# Bayesian inference reveals a complex evolutionary history of belemnites

**DOI:** 10.1101/2022.08.22.504746

**Authors:** Kevin Stevens, Alexander Pohle, René Hoffmann, Adrian Immenhauser

**Affiliations:** Institute for Geology, Mineralogy, and Geophysics, Ruhr University Bochum, Germany; Palaeontological Institute and Museum, University of Zurich, Switzerland

**Keywords:** belemnites, phylogeny, Bayesian inference, Mesozoic, coleoid cephalopods

## Abstract

Belemnites are an extinct group of Mesozoic coleoid cephalopods, common in Jurassic and Cretaceous marine sedimentary rocks. Despite their significance, their total group phylogeny has rarely been considered in recent decades. In contrast, most researchers restricted the assignment of families to one of the two usually recognized subgroups, the Belemnitina and the Belemnopseina. As for many fossil cephalopods, researchers have been reluctant to employ modern phylogenetic methods to illuminate belemnites’ evolutionary history.

To overcome the “dead end” of belemnite systematics, we performed the first tip-dated Bayesian analysis of belemnite phylogeny. In our analysis, the Aulacoceratida are found as the monophyletic sister group to belemnites. The Sinobelemnitidae are resolved as paraphyletic and fall outside the Belemnitina and Belemnopseina, which make up the remaining belemnites. Belemnitina is restricted to Jurassic species with generally no or apical furrows. Holcobelidae are the earliest branching Belemnopseina. Cylindroteuthids *sensu lato* (including Oxyteuthidae) are nested within Belemnopseina, contrary to the common hypothesis placing them within the Belemnitina. Duvaliidae and Dicoelitidae are recovered as members of the Belemnopseina, but their precise relationship has to be evaluated based on more taxa and additional characters. We introduce the well-supported unranked clade Pseudoalveolata, which includes Dimitobelidae, Belemnitellidae, and members of the paraphyletic “Belemnopseidae”.

The phylogeny presented here, based on reproducible and quantitative methods, contrasts with the usually applied authoritative “stratophenetic” approach to belemnite systematics, based on the overemphasis of single characters. This result is considered the basis for future studies on belemnite phylogeny, allowing for a rigorous testing of evolutionary hypotheses.

**PLAIN LANGUAGE SUMMARY:** Belemnites were common extinct cephalopods that were closely related to today’s squid and cuttlefish. The most common fossil remains of belemnites are bullet-shaped calcitic “cones” (rostrum) that cover their internal shells. Belemnites’ evolutionary history is not well known. Our study revealed an evolutionary tree of belemnites based on the statistical analysis of morphological features of the rostrum and calibrated to the known geological ages of the studied belemnite species. This approach was for the first time applied to belemnites and changed several aspects that were believed about their evolution.

## Supplementary material for "Bayesian inference reveals a complex evolutionary history of belemnites": Supp File 2

```
#NEXUS
[written Mon Jul 04 13:45:15 CEST 2022 by Mesquite  version 3.61 (build 927) at eduroam-55112-21.eduroam.ruhr-uni-bochum.de/10.55.112.21]

BEGIN TAXA;
	TITLE Taxa;
	DIMENSIONS NTAX=27;
	TAXLABELS
		Palaeobelemnopsis_sinensis Aulacoceras_sulcatum Atractites_alpinus Schwegleria_feifeli Tohokubelus_takaizumii Sinobelemnites_cornutus Passaloteuthis_bisulcata Acrocoelites_oxyconus Megateuthis_gigantea Cylindroteuthis_puzosiana Belemnopsis_apiciconus Hibolites_semisulcatus Mesohibolites_minaret Neohibolites_ewaldi Neohibolites_minimus Duvalia_grasiana Dicoelites_dicoelus Aulacoteuthis_ernsti Oxyteuthis_brunsvicensis Lissajousibelus_harleyi Holcobelus_munieri Calabribelus_pallinii Dimitobelus_diptychus Praeactinocamax_plenus Gonioteuthis_quadrata Belemnitella_propinqua Belemnitella_mucronata 
	;

END;


BEGIN CHARACTERS;
	TITLE  Character_Matrix;
	DIMENSIONS  NCHAR=29;
	FORMAT DATATYPE = STANDARD RESPECTCASE GAP = - MISSING = ? SYMBOLS = "  0 1 2";
	CHARSTATELABELS 
		1 2_dorsolateral_apical_furrows /  absent present,
		2 apical_ventral_furrow /  absent present,
		3 2_ventrolateral_apical_furrows /  absent_ present,
		4 ventral_furrow_ /  absent present,
		5 ventral_furrow_type /  intermediate reaches_alveolus,
		6 ventral_alveolar_furrow_number /  1 2,
		7 ventral_alveolar_furrow_from_alv_to_ap_region /  no yes,
		8 ventral_splitting_surface_ /  absent present,
		9 ventral_splitting_surface_type /  rudimentary full,
		10 dorsal_alveolar_furrow_ /  absent present,
		11 dorsal_splitting_surface /  absent present,
		12 doppellinien_ /  absent present,
		13 doppellinien_type /  parallel diverge multiple,
		14 proper_rostrum_mineral /  aragonite calcite,
		15 pseudoalveolus_ /  absent present,
		16 Pseudoalveolus_type /  convex concave,
		17 alveolus_angle /  low high,
		18 alveolus_type /  center 'off-center',
		19 rostrum_surface /  ribbed smooth,
		20 2_dorsolateral_longitudinal_depressions /  absent present,
		21 vascular_imprints_ /  absent present,
		22 Apex_type /  acute obtuse,
		23 Epirostrum_ /  absent present,
		24 Cameral_deposits /  absent present,
		25 Juvenile_rostrum_type /  conirostrid clavirostrid,
		26 Hastate /  no yes,
		27 Deep_lateral_furrows /  absent present,
		28 Cross_section /  '+/- circular' compressed,
		29 'Ventral tongue-like extension' ; 
	MATRIX
	Palaeobelemnopsis_sinensis  0000-----0-0-?0-0010000??1100
	Aulacoceras_sulcatum        0000-----0-0-00-00000000?0100
	Atractites_alpinus          0000-----0-0-00-00100000?1000
	Schwegleria_feifeli         0100-----0-0-10-1110000100000
	Tohokubelus_takaizumii      0000-----1?0-10-1010000??0000
	Sinobelemnites_cornutus     0000-----111210-1010000??0010
	Passaloteuthis_bisulcata    1000-----0-0-10-1110000100000
	Acrocoelites_oxyconus       1100-----0-0-10-1110000100010
	Megateuthis_gigantea        1010-----0-0-10-1110001100010
	Cylindroteuthis_puzosiana   01010--0-0-1110-1110000010010
	Belemnopsis_apiciconus      0001101110-1010-1010000010000
	Hibolites_semisulcatus      0001100110-101101010000011000
	Mesohibolites_minaret       0001100110-101111010000010000
	Neohibolites_ewaldi         0001100110-101111010000011000
	Neohibolites_minimus        0000100110-101111010011011000
	Duvalia_grasiana            0000-----101010-1110010010010
	Dicoelites_dicoelus         000110111101010-1110000??1010
	Aulacoteuthis_ernsti        01010--0-0-1110-1110000011000
	Oxyteuthis_brunsvicensis    0000-----0-1110-1110000010000
	Lissajousibelus_harleyi     10010--100-0-10-11100000?0000
	Holcobelus_munieri          00010--100-1010-1010001100000
	Calabribelus_pallinii       0001101100-1010-1010011000000
	Dimitobelus_diptychus       0001110110-101111010010?11000
	Praeactinocamax_plenus      0001100110-101101011000011000
	Gonioteuthis_quadrata       0001100110-101111011110010000
	Belemnitella_propinqua      0001100110-101111011110011001
	Belemnitella_mucronata      0001100110-1010-1011110010001

;

END;
BEGIN LABELS;
	CHARGROUPLABEL Character_Matrix;


END;

BEGIN ASSUMPTIONS;
	TYPESET * UNTITLED   =  unord:  1- 29;

END;

BEGIN MESQUITECHARMODELS;
	ProbModelSet * UNTITLED   =  'Mk1 (est.)':  1- 29;
END;

Begin MESQUITE;
		MESQUITESCRIPTVERSION 2;
		TITLE AUTO;
		tell ProjectCoordinator;
		timeSaved 1656935115588;
		getEmployee #mesquite.minimal.ManageTaxa.ManageTaxa;
		tell It;
			setID 0 8890530297228119084;
			tell It;
				setDefaultOrder  25 0 1 2 22 3 4 5 6 7 8 9 10 11 23 12 13 14 15 16 17 18 19 20 26 24 21;
				attachments ;
			endTell;
		endTell;
		getEmployee #mesquite.charMatrices.ManageCharacters.ManageCharacters;
		tell It;
			setID 0 672395936766424580;
			tell It;
				setDefaultOrder  0 1 2 3 4 5 23 6 21 7 8 9 10 11 12 37 13 14 15 16 17 18 20 22 24 25 26 27 28;
				attachments ;
			endTell;
			mqVersion 361;
			checksumv 0 3 2757311567 null  getNumChars 29 numChars 29 getNumTaxa 27 numTaxa 27   short true   bits 7   states 7   sumSquaresStatesOnly 1406.0 sumSquares 1406.0 longCompressibleToShort false usingShortMatrix true   NumFiles 1 NumMatrices 1;
			mqVersion;
		endTell;
		getWindow;
		tell It;
			suppress;
			setResourcesState false false 100;
			setPopoutState 300;
			setExplanationSize 0;
			setAnnotationSize 0;
			setFontIncAnnot 0;
			setFontIncExp 0;
			setSize 1150 641;
			setLocation 60 25;
			setFont SanSerif;
			setFontSize 10;
			getToolPalette;
			tell It;
			endTell;
			desuppress;
		endTell;
		getEmployee  #mesquite.charMatrices.BasicDataWindowCoord.BasicDataWindowCoord;
		tell It;
			showDataWindow #672395936766424580 #mesquite.charMatrices.BasicDataWindowMaker.BasicDataWindowMaker;
			tell It;
				getWindow;
				tell It;
					getTable;
					tell It;
						rowNamesWidth 110;
					endTell;
					setExplanationSize 30;
					setAnnotationSize 20;
					setFontIncAnnot 0;
					setFontIncExp 0;
					setSize 1050 569;
					setLocation 60 25;
					setFont SanSerif;
					setFontSize 10;
					getToolPalette;
					tell It;
						setTool mesquite.charMatrices.BasicDataWindowMaker.BasicDataWindow.ibeam;
					endTell;
					setActive;
					setTool mesquite.charMatrices.BasicDataWindowMaker.BasicDataWindow.ibeam;
					colorCells  #mesquite.charMatrices.NoColor.NoColor;
					colorRowNames  #mesquite.charMatrices.TaxonGroupColor.TaxonGroupColor;
					colorColumnNames  #mesquite.charMatrices.CharGroupColor.CharGroupColor;
					colorText  #mesquite.charMatrices.NoColor.NoColor;
					setBackground White;
					toggleShowNames on;
					toggleShowTaxonNames on;
					toggleTight off;
					toggleThinRows off;
					toggleShowChanges on;
					toggleSeparateLines off;
					toggleShowStates on;
					toggleReduceCellBorders off;
					toggleAutoWCharNames on;
					toggleAutoTaxonNames off;
					toggleShowDefaultCharNames off;
					toggleConstrainCW on;
					toggleBirdsEye off;
					toggleShowPaleGrid off;
					toggleShowPaleCellColors off;
					toggleShowPaleExcluded off;
					togglePaleInapplicable on;
					togglePaleMissing off;
					toggleShowBoldCellText off;
					toggleAllowAutosize on;
					toggleColorsPanel off;
					toggleDiagonal on;
					setDiagonalHeight 80;
					toggleLinkedScrolling on;
					toggleScrollLinkedTables off;
				endTell;
				showWindow;
				getWindow;
				tell It;
					forceAutosize;
				endTell;
				getEmployee #mesquite.charMatrices.AlterData.AlterData;
				tell It;
					toggleBySubmenus off;
				endTell;
				getEmployee #mesquite.charMatrices.ColorByState.ColorByState;
				tell It;
					setStateLimit 9;
					toggleUniformMaximum on;
				endTell;
				getEmployee #mesquite.charMatrices.ColorCells.ColorCells;
				tell It;
					setColor Red;
					removeColor off;
				endTell;
				getEmployee #mesquite.categ.StateNamesEditor.StateNamesEditor;
				tell It;
					makeWindow;
					tell It;
						getTable;
						tell It;
							rowNamesWidth 208;
						endTell;
						setExplanationSize 30;
						setAnnotationSize 20;
						setFontIncAnnot 0;
						setFontIncExp 0;
						setSize 1050 569;
						setLocation 60 25;
						setFont SanSerif;
						setFontSize 10;
						getToolPalette;
						tell It;
							setTool mesquite.categ.StateNamesEditor.StateNamesWindow.ibeam;
						endTell;
						rowsAreCharacters on;
						toggleConstrainChar on;
						toggleConstrainCharNum 3;
						togglePanel off;
						toggleSummaryPanel off;
					endTell;
					showWindow;
				endTell;
				getEmployee #mesquite.categ.StateNamesStrip.StateNamesStrip;
				tell It;
					showStrip off;
				endTell;
				getEmployee #mesquite.charMatrices.AnnotPanel.AnnotPanel;
				tell It;
					togglePanel off;
				endTell;
				getEmployee #mesquite.charMatrices.CharReferenceStrip.CharReferenceStrip;
				tell It;
					showStrip off;
				endTell;
				getEmployee #mesquite.charMatrices.QuickKeySelector.QuickKeySelector;
				tell It;
					autotabOff;
				endTell;
				getEmployee #mesquite.charMatrices.SelSummaryStrip.SelSummaryStrip;
				tell It;
					showStrip off;
				endTell;
				getEmployee #mesquite.categ.SmallStateNamesEditor.SmallStateNamesEditor;
				tell It;
					panelOpen true;
				endTell;
			endTell;
		endTell;
		endTell;
end;
```
