## Supplementary material for "Bayesian inference reveals a complex evolutionary history of belemnites": Supp File 4: belemnites.log

```
Sample	posterior	likelihood	prior	morphTreeLikelihood_2	morphTreeLikelihood_3	treeHeight	gammaShape	clockRate	diversificationRate	turnover	samplingProportion	origin	SACount	offset
0	-471.9545556195799	-254.3133533899801	-217.6412022295998	-246.4923881665138	-7.820965223466308	186.38029788410913	2.84775451969779	0.0045042438565325174	0.023877947807100914	0.8409558482435424	0.04309182183535404	263.33543987981045	3	76.7
10000	-465.1728429733354	-260.56587414418186	-204.60696882915354	-248.73418360678127	-11.831690537400569	192.82153292928382	2.1720567538480533	0.006858860774852539	0.014954445443079821	0.9130032355074467	0.07624762130058695	272.8136054204126	7	76.7
20000	-464.12987007395583	-249.51838408578453	-214.6114859881713	-242.69817562394667	-6.820208461837871	191.10597528857954	2.4007080765959943	0.005252497560970759	0.010588729527446224	0.9506390632103981	0.028553485971057703	268.9743350588865	4	76.7
30000	-465.1848335284062	-251.37648322593154	-213.8083503024747	-244.02336127893616	-7.353121946995379	199.0055839290267	1.3855838975785864	0.004061646416862891	0.023222449766474806	0.9382918789148202	0.01841634125293351	279.4886471104301	6	76.7
40000	-463.69902151575354	-251.01929428120908	-212.67972723454446	-244.17077463992848	-6.848519641280604	190.85179869169107	2.1056679332866572	0.0055208005739886415	0.006352192313915019	0.9461213232970671	0.08776451938593328	275.50900616472967	5	76.7
50000	-456.99686315596585	-249.50617436699926	-207.4906887889666	-242.49836170932113	-7.007812657678137	182.84715457197555	5.405582282945022	0.005585618914723777	0.007429026676653905	0.9568733797472009	0.048578081972384016	266.6316323510196	4	76.7
60000	-479.6002915211646	-254.01437227500713	-225.58591924615746	-245.17440295436018	-8.839969320646961	188.66445754969217	5.405582282945022	0.0045362754987094195	0.015509127403279968	0.8799832846202034	0.10286243865959446	267.59228666164904	0	76.7
70000	-464.1965548104664	-258.0693058422124	-206.12724896825407	-247.80334376220185	-10.265962080010544	180.223544307479	5.405582282945022	0.007568226175209153	0.013584727021643992	0.9132669216230173	0.06825005916807202	258.1107114941928	3	76.7
80000	-466.6369675546822	-247.67991444921563	-218.95705310546657	-239.87522343166629	-7.80469101754935	200.32207156741265	3.619491010568482	0.003253762602226412	0.006344956112104282	0.9561828775774964	0.03593843311927286	280.28441516113617	3	76.7
90000	-465.4052487290763	-252.35970142744236	-213.04554730163392	-244.30193404245497	-8.057767384987377	188.0477571838824	5.74932338710839	0.0042330434362861475	0.008155864282439104	0.9408485970879715	0.09991668923654703	275.0631714677136	5	76.7
100000	-480.6890647469004	-256.93696021833466	-223.7521045285657	-248.21341308874523	-8.72354712958943	206.14749226258635	8.279945858173097	0.0038713673188862686	0.0061968138136514125	0.9617986686772912	0.06177105086374312	283.625618951446	2	76.7
110000	-461.1682943478765	-255.11682095812492	-206.05147338975158	-243.97073636780672	-11.146084590318194	188.59456872314303	4.249282204499459	0.005082355119779395	0.009626990355286566	0.9674015420917789	0.02254953824214704	266.8366326595767	4	76.7
120000	-479.9401115005721	-265.92022843297156	-214.01988306760052	-254.6755433213477	-11.244685111623852	185.64171021071678	6.500083566389998	0.005591719200077299	0.019391883970144387	0.9246668798937838	0.023030442075625844	266.2635990833444	0	76.7
130000	-465.5310784209455	-251.86248983052047	-213.668588590425	-244.33228177852456	-7.530208051995926	182.2456335974198	2.1124135008079956	0.00527943555298733	0.0136909709937466	0.9455241330292363	0.020897363216598984	259.8019151372139	2	76.7
140000	-473.42270546666043	-254.4014819367744	-219.02122352988607	-246.28897276993905	-8.11250916683535	184.72560048163962	2.1124135008079956	0.003010521477730231	0.016628930836694	0.8560732169182264	0.07977244099449235	271.81100826622344	3	76.7
150000	-476.24865579251355	-253.1420038187892	-223.10665197372433	-243.92371098481775	-9.218292833971457	192.03256062614312	0.7509924103790265	0.004113628370189486	0.011490202520549752	0.9311728053053093	0.01978358776603929	281.1607644280846	2	76.7
160000	-479.49728142669835	-251.52492945415352	-227.97235197254483	-242.91058116454357	-8.614348289609941	198.1283445506636	2.0275757428166203	0.00438780418141282	0.0018579256927763468	0.9935738434945444	0.007576760180412686	278.09262880598686	2	76.7
170000	-461.23370496124153	-247.15324195976345	-214.0804630014781	-238.95850308519104	-8.1947388745724	195.17162062744754	2.9713802116260872	0.004696395251618154	0.0025602908931897793	0.9881134026181511	0.04099281903704891	279.87045547334174	2	76.7
180000	-471.5282454846705	-260.03171015876586	-211.4965353259046	-249.0515147770045	-10.980195381761332	184.08993199246171	4.4047035230390765	0.005516899875140012	0.016727123818148223	0.9364106909242719	0.023320346155622132	265.3863114723942	5	76.7
190000	-463.8312446559389	-254.0741872720997	-209.7570573838392	-245.2765308660489	-8.797656406050804	203.59916980455012	1.6715868401929976	0.005016335832421127	0.001886515363712323	0.9738802673176244	0.1468435825767562	288.6213636074168	7	76.7
200000	-461.2061541540327	-250.6332014159527	-210.57295273807998	-242.48552304253005	-8.14767837342265	184.72298088248016	1.4242962480387582	0.0033730665083889087	8.820807170350461E-4	0.9963932534446447	0.018126032979441056	261.89567536808545	4	76.7
210000	-462.45473811322904	-255.68956269052208	-206.76517542270696	-248.18782785216263	-7.501734838359449	194.3380177127523	1.8830639839336532	0.004174056510826162	7.146081252351577E-4	0.9958772707331337	0.05074509287759232	271.1414444966735	3	76.7
220000	-463.3870538842149	-255.9483873246349	-207.43866655958	-246.34051310722344	-9.607874217411446	182.84722402406274	4.466982502704417	0.004923598059202774	0.004306041448204834	0.9812202899470771	0.049842232941792596	266.668753207356	5	76.7
230000	-459.20620739778826	-248.86247379620627	-210.343733601582	-240.5537270447823	-8.308746751423977	187.8147612706186	8.363067903673477	0.003604283252147268	0.0030285679687479983	0.9792770131856411	0.0655754328951513	269.85061537558414	5	76.7
240000	-469.37924006965284	-263.2833078494756	-206.09593222017725	-254.48482792815307	-8.798479921322507	185.89053059219984	8.363067903673477	0.005611158838553305	0.0186794841586451	0.8841641126679987	0.09686297576024978	272.4760473760929	6	76.7
250000	-468.1812444916152	-258.7876875956768	-209.39355689593836	-249.29609234230432	-9.491595253372482	190.60122635403286	2.6005428296404927	0.007104418714910189	0.010882769089581294	0.9234451501748371	0.1305321399932345	279.3672512428946	3	76.7
260000	-466.0917996592317	-253.70446700792456	-212.38733265130713	-244.85947671933096	-8.844990288593594	200.87550330222425	2.6005428296404927	0.0066292838419699214	0.009163232111822286	0.9199523894015031	0.14984133241505077	295.4893844247551	7	76.7
270000	-458.57687041573524	-247.83533629899543	-210.74153411673979	-239.86123759280096	-7.974098706194465	192.40213249975756	2.6005428296404927	0.004136243240777864	0.020354318215897532	0.8926459048753964	0.055645309087438484	271.01040875374633	8	76.7
280000	-456.2408374773797	-260.49400926005393	-195.7468282173258	-248.9315957388404	-11.562413521213541	180.20571600797672	0.6344330168552399	0.005546699887892532	0.00866641407134417	0.9531201779036559	0.07506762912850459	264.5682249739621	6	76.7
290000	-469.10714923086846	-259.80059977086734	-209.30654946000115	-250.2042183860123	-9.59638138485504	187.49875866276892	1.0468606971677359	0.005089681370076767	0.01146488937835086	0.9824883548000385	0.003845282632217428	264.797632795128	3	76.7
300000	-476.5535195494541	-262.14650734099496	-214.40701220845912	-250.19324441223904	-11.95326292875594	198.7660579374211	1.0468606971677359	0.00401004185947062	0.012258353683184304	0.9055320191855427	0.06973683803984099	277.0844385922447	3	76.7
310000	-461.4523931949061	-254.73119910781958	-206.72119408708653	-246.41193076448414	-8.31926834333545	192.3838588083572	3.189003848252819	0.005331657865087767	0.0022444273114826307	0.9820025574367505	0.1172337344514162	273.8290210227876	7	76.7
320000	-460.52969196790104	-251.4088056392316	-209.12088632866943	-242.39348078741656	-9.015324851815016	186.3754666545873	0.850822437171898	0.0035662711069913517	0.006639644354106204	0.9674070387799143	0.032712916556047245	269.33243541126603	3	76.7
330000	-468.955432677885	-254.05353379372534	-214.90189888415966	-246.41027026437354	-7.643263529351799	194.5004256556224	9.993766319935524	0.005821871170771044	0.005484467780585954	0.9724170333640886	0.022860537465235062	271.3424984903826	4	76.7
340000	-463.45012995722243	-261.7949186403743	-201.65521131684815	-252.57508997763756	-9.21982866273675	179.1390787604568	7.546725009426492	0.005283666825375616	0.01308202184600649	0.956972698432173	0.02548901164522622	258.02042417694435	3	76.7
350000	-464.81244118713516	-261.9216689408735	-202.89077224626166	-253.03094717164697	-8.890721769226495	178.5198265362729	7.546725009426492	0.0067747135966361735	0.014685659159064762	0.9474188646193769	0.025576301587630534	274.0902131906679	5	76.7
360000	-461.1427783266895	-249.7831798906796	-211.35959843600986	-241.4640408213206	-8.319139069359025	187.71203693215745	3.541114954190961	0.004696554974356385	0.019518157730045147	0.7607284175551967	0.1452917493064773	270.19039920011033	6	76.7
370000	-450.112421697591	-249.90138861588522	-200.2110330817058	-241.2752846202418	-8.626103995643433	180.69020326175152	4.162155140003421	0.005621343487111995	0.008853007537098778	0.9057555117136271	0.12551738008337607	264.16289126522537	8	76.7
380000	-473.48408957054664	-263.06429960091145	-210.41978996963522	-254.92435644986233	-8.139943151049122	181.30211289450867	4.162155140003421	0.007346593898605282	0.01497574670770204	0.8644942830546687	0.1468509066213835	263.13384750888736	5	76.7
390000	-459.4878685194859	-255.98645391135534	-203.5014146081306	-248.8191510885359	-7.167302822819441	178.89318248838524	3.6635817831556965	0.005610676297379414	0.015600048792695468	0.8487266220279706	0.10769750760934532	256.33587748955506	6	76.7
400000	-452.6558069729534	-255.74934392636692	-196.90646304658648	-247.76235010942648	-7.986993816940452	191.92378254013383	0.8005054315069022	0.004127387550677386	0.00884509852500409	0.9380934902154685	0.07707264580391601	273.53456842546393	8	76.7
410000	-466.77167927145325	-259.3889692695907	-207.38271000186256	-248.78986554487463	-10.599103724716086	192.8931686947637	1.214456231641286	0.0057428010180517654	0.007240490266279855	0.9500970649314396	0.06901277929957202	269.64858267752186	4	76.7
420000	-453.76181926361676	-253.01239619441938	-200.7494230691974	-246.11609824508588	-6.896297949333504	185.84186052427364	1.214456231641286	0.004837326795975586	0.02221013087302552	0.7918906526470723	0.1494425170123541	264.15162596794744	8	76.7
430000	-472.9179837596695	-257.0082217254807	-215.9097620341888	-248.9357452635084	-8.072476461972332	186.0881137840207	1.8800851657226387	0.005677215367685169	0.030702227738333508	0.8839170092731488	0.022890039439091805	270.39490881339736	3	76.7
440000	-472.844937138688	-257.59100794885364	-215.25392918983437	-246.56826878536896	-11.022739163484667	189.92858615740016	2.817874191995679	0.006552466370066543	0.016076846409247173	0.96059263147565	0.009913753618572546	268.8444615163855	1	76.7
450000	-456.941074112641	-262.98544942673686	-193.95562468590416	-254.2832692946544	-8.702180132082502	176.8977368697574	1.1915713318371892	0.00920752654546346	0.011668612323185125	0.9122199665695159	0.0670468733637012	260.4386878187323	8	76.7
460000	-477.1450317873856	-262.03460401563655	-215.11042777174907	-254.58220350621147	-7.452400509425082	182.10919374075976	0.9811176251243804	0.0051769792282000265	0.021979676148198256	0.9014776612777535	0.023131069985232712	260.80350740618553	3	76.7
470000	-456.92819739102015	-259.7720068233514	-197.15619056766874	-249.73458035214736	-10.037426471203991	182.28048123065804	0.9811176251243804	0.005787871698415171	0.01293204574559312	0.8854571774598144	0.11711386860920223	263.40326452836706	5	76.7
480000	-458.66810688780845	-250.95542565833242	-207.71268122947603	-243.4827137067891	-7.472711951543313	196.28638283595635	5.694649501010115	0.004243167831555294	0.00436703093382855	0.9726630598996544	0.07018928087726294	280.9104484473811	4	76.7
490000	-466.54690842794156	-257.8759943633738	-208.67091406456774	-248.94728974869705	-8.928704614676757	194.4171343810607	4.891005728345451	0.006084240874212489	0.007326345809537401	0.8962408392014225	0.13939901241173575	274.99465482752964	7	76.7
500000	-461.8576962512363	-256.1269006324376	-205.7307956187987	-246.8175247995332	-9.309375832904387	180.3964795643366	4.891005728345451	0.004887651548664273	0.0019258244183035923	0.9751074362512807	0.1457664492330588	258.3468316405465	6	76.7
510000	-475.1221795476056	-264.19043578722767	-210.9317437603779	-253.45904101572663	-10.731394771501037	177.24376069778296	4.891005728345451	0.004050951661066901	0.013329751949720643	0.9612112246040403	0.02176676811498145	255.2965628226114	3	76.7
520000	-463.77884284531774	-261.76314504578795	-202.0156977995298	-251.27644729369186	-10.48669775209609	185.59367303035452	5.921441863255467	0.008387745875871886	0.019140834163667304	0.894282920891643	0.08601837395055724	268.75646505223557	7	76.7
530000	-475.8812789808193	-257.76168590737	-218.11959307344924	-247.89895237709638	-9.862733530273642	193.53220402730133	5.921441863255467	0.003980903373549295	0.02033234814107958	0.8288576286282223	0.086408460104193	271.87913666812415	5	76.7
540000	-466.50011207789373	-263.22679014041466	-203.2733219374791	-253.30128883420352	-9.925501306211146	181.60829469454953	0.8001239025430411	0.0037015578297212473	0.02720497400695327	0.9211090234527067	0.022834011163811237	259.9683835597701	3	76.7
550000	-455.3795774716001	-255.2540753422416	-200.1255021293585	-243.3244589099975	-11.929616432244092	181.83731750325043	2.177342356670231	0.00566865741449649	0.026414928987909498	0.8444935565486886	0.09494649658803193	259.753347191207	5	76.7
560000	-463.5434414894944	-251.11978476734717	-212.4236567221472	-243.05034985784036	-8.06943490950681	187.99164547659328	2.177342356670231	0.005377142140914512	0.010154842140191349	0.9335201034602564	0.05815136617263817	267.4975069072043	4	76.7
570000	-459.5384318083593	-256.69476750377106	-202.8436643045882	-248.39720804310616	-8.297559460664909	185.01080266579928	3.421931373915644	0.006515326502882716	0.01622019533487959	0.8986250424872372	0.06336404629345191	271.38967271288016	6	76.7
580000	-458.2590117753783	-258.85997424873835	-199.39903752664	-250.98891548903111	-7.871058759707213	180.82575248794032	3.421931373915644	0.006159850217737668	0.00498605626406414	0.9639400873622164	0.04996218113583248	263.5187272399625	6	76.7
590000	-472.4035519052708	-253.7601857669706	-218.64336613830017	-243.6161011537116	-10.144084613259011	186.0929157871211	4.080052883434784	0.00530079302694072	0.010316223145521967	0.8592260014779909	0.14312391516739223	272.0076030632106	3	76.7
600000	-464.0985658766932	-253.98707529387937	-210.11149058281381	-245.27257792556662	-8.714497368312736	183.307356321987	4.080052883434784	0.004790096062586686	0.005883843535284645	0.9634893119004093	0.049387489427774524	275.7075958840257	4	76.7
610000	-455.4939324060352	-253.94973585320673	-201.54419655282845	-244.53308497957656	-9.416650873630187	188.6372041003909	1.6639770605885018	0.006337968137010396	0.024057695450430974	0.8043608019365519	0.12448560935227834	272.4441958975527	8	76.7
620000	-464.0154887280531	-259.342323745253	-204.6731649828001	-249.08074180522436	-10.261581940028625	192.6127524507516	1.79352567035091	0.006103564735886508	0.0036825289747703513	0.9687605392494675	0.12730377805746154	276.9835365001466	6	76.7
630000	-456.15756307795516	-250.0438107519936	-206.11375232596154	-241.91862966875047	-8.125181083243106	181.24083820071561	1.3556436407880452	0.005912489910807161	0.014230151808620277	0.8391428779540674	0.1340133320791113	264.2540422550118	5	76.7
640000	-469.84495244816276	-258.7272418483989	-211.1177105997639	-250.0259929145876	-8.701248933811286	180.9073329726965	4.923905793674011	0.004794835614641823	0.005807002087902815	0.9403087021034479	0.10824568263609372	273.4731620410463	5	76.7
650000	-468.4933725755186	-254.7919019852013	-213.7014705903173	-243.85354868291688	-10.938353302284407	195.0593533975726	4.191222031082917	0.00480204136393167	0.0036003625284925928	0.9550184245901646	0.10576181354378204	277.19679394812385	6	76.7
660000	-457.64796410640383	-257.84402540263847	-199.80393870376534	-248.69560373668648	-9.148421665951993	184.09125434337471	6.335065277948933	0.0058699445537355715	0.019358053790588015	0.8802071551112243	0.09759157278653165	261.43172287898335	7	76.7
670000	-463.6281950390778	-255.1830534258475	-208.44514161323028	-248.20953339453376	-6.97352003131373	190.3463083879481	6.335065277948933	0.0064102378479520055	0.009871711994733792	0.9413373603282098	0.05743031986039471	272.2568111317628	3	76.7
680000	-463.73246882481635	-249.62014399126517	-214.11232483355116	-241.84706852866336	-7.773075462601816	196.67108767615505	8.516981189950279	0.005072031603017607	0.036791514453220826	0.7336518653759622	0.1119058893867458	273.5960997919235	5	76.7
690000	-472.9036386364262	-261.2762711657596	-211.6273674706666	-252.16595088910157	-9.110320276658069	181.53478615990613	5.3181125494172665	0.005804033614398178	0.013128802371463029	0.8568259360426724	0.11353011365363784	264.7722680344821	5	76.7
700000	-460.5740614101919	-270.33917084519305	-190.2348905649989	-260.7434112449416	-9.595759600251432	178.51444180202336	5.039449361174503	0.006725613267572971	0.013517723539146783	0.9109570403192587	0.10725766541702193	260.3241912177919	9	76.7
710000	-483.6395374764548	-266.143156685403	-217.49638079105176	-257.4057618369458	-8.737394848457225	202.5696319986472	2.7649716726726665	0.0067579890267944875	0.004358279302879175	0.9853793743334208	0.027822000027561727	279.6834231685069	1	76.7
720000	-470.121117142558	-258.45999213168705	-211.66112501087096	-250.32471410137362	-8.135278030313437	192.7531823328909	1.7181514538779128	0.004623078902982563	0.02584260132597674	0.8803359189560728	0.04509199392047525	295.7513328444897	6	76.7
730000	-465.0327832730811	-253.65993062378166	-211.37285264929943	-246.30838376807046	-7.351546855711197	183.89025741696133	0.6921244188370616	0.005028232607881338	0.010793050084413395	0.9248421465937732	0.08655755442860247	273.7581985952251	5	76.7
740000	-453.8743798408765	-256.0795186601563	-197.79486118072018	-249.34026747550436	-6.739251184651891	184.06678659675782	1.6609493865899974	0.0038266720995694266	0.014925311967680252	0.8558242272456866	0.14554045469670354	261.55405884190947	7	76.7
750000	-454.1236824538741	-258.14027350753145	-195.98340894634265	-247.6416853731808	-10.498588134350626	183.74067949735587	1.6609493865899974	0.007492448476658229	0.019389904760325715	0.8752328715357662	0.10767989684850887	261.5843513321401	6	76.7
760000	-471.0908357896474	-260.0006344936669	-211.09020129598048	-251.97383534433663	-8.02679914933024	186.5785751370656	1.871798145282601	0.0056406760259797946	0.016741792985349314	0.9072233661292265	0.04247333572163937	267.8472222618915	5	76.7
770000	-475.6747560023334	-253.49035541853308	-222.18440058380037	-244.220818239723	-9.26953717881007	193.39345210504092	8.741929200963904	0.003216243211205956	0.010536855307064639	0.9518588218179065	0.020764141105321987	278.85344907878704	3	76.7
780000	-462.8227723105192	-251.14389934389385	-211.67887296662533	-243.65685252821314	-7.487046815680728	189.48428861388334	1.9180450093982926	0.00455943972077248	0.008950494930294326	0.9749796658171714	0.015468714709391004	267.03071650571786	1	76.7
790000	-467.13307493110847	-251.19415999131283	-215.93891493979564	-242.8823092990456	-8.311850692267218	185.48344726897724	1.9197742523623094	0.004575163617236665	0.028489917151410808	0.842506483752839	0.05636587367079928	264.78967157249673	4	76.7
800000	-465.987382251589	-260.37912187838543	-205.60826037320354	-249.73482684102754	-10.644295037357912	187.12763552646837	1.5279652189767907	0.005147198190492653	0.0222713340938379	0.8979461872788973	0.04129375813015883	265.37032031442857	3	76.7
810000	-470.09976812941954	-264.0835531142774	-206.01621501514214	-253.9297659882185	-10.153787126058868	185.08759328372	1.5279652189767907	0.007403572059806827	0.013683985117142788	0.8660765844266954	0.1413905090406552	270.25648516701807	5	76.7
820000	-457.9080291096559	-253.00700739432781	-204.90102171532808	-243.95120951487235	-9.055797879455458	188.86884263953417	1.5279652189767907	0.007066940512533411	0.010811864045872768	0.9395548784484151	0.05289358726996144	268.06076975431995	5	76.7
830000	-460.7065947753517	-251.13538388666424	-209.57121088868743	-243.4779995761202	-7.6573843105440345	183.8945001765932	1.1502583016261385	0.006991521292258752	0.011198422116571011	0.8958186696732371	0.12328297063855025	264.4159086272254	6	76.7
840000	-466.7038675646002	-259.0486110935307	-207.6552564710695	-250.90831386789614	-8.1402972256346	188.02129391736895	0.5803062706262878	0.0035777105786262173	0.01798965485760209	0.9016301716446568	0.047135464859517535	268.64250906592224	2	76.7
850000	-457.92831556131136	-259.13430533309025	-198.79401022822108	-249.77706917835093	-9.35723615473935	183.45717218229228	0.5803062706262878	0.006538305841849086	0.01622305718217541	0.9411960272061182	0.034590272232825646	263.7709194774534	7	76.7
860000	-467.567777608651	-260.0959028399811	-207.47187476866995	-249.434836832658	-10.661066007323104	190.30106368542755	2.83969429510665	0.0032159055550251598	0.012320510585551166	0.9120997894548915	0.06973597360454033	269.1959385788514	5	76.7
870000	-451.0262024579732	-254.1172108913708	-196.9089915666024	-246.0315623591828	-8.085648532187996	180.8009255075625	0.7621060713510126	0.00605750592507851	0.006562177876147166	0.956257609436709	0.09090494575998158	266.02968972185295	7	76.7
880000	-471.9000012370597	-252.9413517260658	-218.95864951099392	-244.33664220053498	-8.604709525530817	191.04076567767189	3.1641800814762364	0.003798923911207623	0.005674452481111167	0.952079585687708	0.059629887433972815	270.4181577447279	2	76.7
890000	-460.0578131051659	-251.91264420346087	-208.14516890170506	-243.59140124282737	-8.321242960633489	191.5932551270323	2.6156039379858966	0.005642577305811695	0.0018369388675787493	0.9816292330446237	0.10146174922897215	275.9812370896691	5	76.7
900000	-478.5424044276893	-268.71397457311997	-209.82842985456932	-257.8118099099979	-10.902164663122045	192.33866295680093	1.3862640146524963	0.007740986227483725	0.015018690997562872	0.8920161075525256	0.0978825838371635	269.4387247507507	3	76.7
910000	-463.1642410243898	-255.18971892306087	-207.97452210132894	-246.76031031220504	-8.429408610855836	181.5013616002866	4.265813687925524	0.004408192238288635	0.010617929183906683	0.9192829879387936	0.08312688577863678	261.0231590189598	4	76.7
920000	-481.5816297648831	-258.47585441470414	-223.10577535017893	-250.77055293761097	-7.705301477093156	202.19294116575335	6.501178472089588	0.0030715115846877495	0.014537441894336074	0.9536337011110297	0.010167734044141901	300.4085884011309	2	76.7
930000	-465.075696995431	-254.89077989851882	-210.18491709691216	-245.21566230616256	-9.675117592356267	181.83304149418717	6.501178472089588	0.004873192747556955	0.013968255866201438	0.918665268783057	0.05291888683762338	261.0397562665932	2	76.7
940000	-461.7147815458261	-253.08785226303948	-208.62692928278662	-241.79863855758447	-11.289213705455015	181.26898049156122	5.576644859298107	0.004274163819534147	0.004345427242491139	0.9715453215578665	0.050518470701119984	261.42483111712005	4	76.7
950000	-461.9496246593469	-251.28817705131559	-210.66144760803135	-240.4609017255404	-10.82727532577518	188.87185191961046	6.951742915610751	0.005614261254321116	0.01088848193302068	0.9314113431467383	0.05588425678720474	275.10872592276644	6	76.7
960000	-477.834079247327	-261.64790458553466	-216.18617466179234	-253.09797392467695	-8.549930660857697	190.5144851107326	6.951742915610751	0.00492333133951953	0.014124054499811104	0.8927898102241443	0.0649837396487879	269.27105392124884	4	76.7
970000	-481.5668333917937	-264.46832763054954	-217.09850576124416	-252.72654514164745	-11.741782488902114	187.0388594848324	3.2386433482199815	0.007151863498737873	0.010996420883172838	0.8798510348043231	0.08051544671628635	267.0425682947996	3	76.7
980000	-454.22086096623053	-254.67161539866086	-199.54924556756967	-246.85635079192892	-7.815264606731936	183.50982990436466	2.9022438912437454	0.006969692296313023	0.01452918590247112	0.8773527713976331	0.10184767787626511	275.4750755665975	7	76.7
990000	-461.0012558359374	-257.7744596177227	-203.2267962182147	-251.08575049512464	-6.688709122598063	176.39999999999998	2.4777536677323386	0.005151047085705568	0.009910348953937831	0.9091402570570916	0.1038625961416946	256.12831115896375	5	76.7
1000000	-472.69405761106464	-251.452896544842	-221.24116106622265	-242.72699016441558	-8.725906380426396	193.7805757078076	5.764797287260568	0.005167039475386784	0.0057894313131365595	0.9188087786862403	0.10638502171877158	274.4122619329283	4	76.7
1010000	-458.8843420131075	-265.40443121497935	-193.47991079812817	-257.40308729132016	-8.001343923659178	184.44213832595162	2.343980679767939	0.004098198412054817	0.007306455084145725	0.9417484001596371	0.14152349706750353	262.8264254854853	8	76.7
1020000	-468.72996955766916	-258.3888327080702	-210.341136849599	-251.16048085662425	-7.228351851445955	185.51777498239866	2.343980679767939	0.006677618665146626	0.03897061546858945	0.8330339347434105	0.046634738927242764	267.13785403960605	7	76.7
1030000	-459.5501966998462	-247.59956584872737	-211.95063085111883	-239.5281757710453	-8.07139007768205	188.665393433738	3.5262689077568936	0.0037017458829946993	0.022754183685135314	0.8013971097832522	0.10939521206647171	269.5730820495938	5	76.7
1040000	-465.5463405687628	-256.21783903885967	-209.32850152990312	-248.00079406964105	-8.217044969218591	189.59847060309295	3.5262689077568936	0.005800294341273498	0.006428011339879081	0.9455690511264104	0.04346840378198395	266.5169886797451	6	76.7
1050000	-467.96560462562337	-253.6003289619152	-214.36527566370816	-246.1852327877728	-7.415096174142415	185.4623794546943	8.587511015433096	0.004424333611292449	0.005003979660567078	0.9743891786211811	0.039129311390778306	271.1031037512239	4	76.7
1060000	-471.4561895977428	-257.2468609376677	-214.20932866007513	-248.82804844615683	-8.418812491510884	203.3837830461177	8.587511015433096	0.005364845296578329	0.010523209035068919	0.9437715320514231	0.042740154813849	282.51224728964246	5	76.7
1070000	-467.73810058329195	-254.26371812784677	-213.4743824554452	-245.27877315021607	-8.984944977630711	185.7210481858862	9.761665122613977	0.0037484476295630707	0.014209740045924762	0.892996108704809	0.05772527695178938	270.80022438769225	4	76.7
1080000	-470.0356472024059	-253.0347907878385	-217.00085641456744	-243.27821824371213	-9.756572544126348	195.9747005367791	2.2884921223130568	0.0055147590329813045	0.01931804009063646	0.9413631662486122	0.022114579801776973	276.0664776847837	0	76.7
1090000	-475.06662693031257	-254.99071470545906	-220.0759122248535	-247.60014259954661	-7.390572105912452	194.78435496229682	9.104253342484274	0.0053312252804845845	0.006830460918945398	0.9599706900058501	0.037064000425483544	273.230966113179	1	76.7
1100000	-466.9913023796711	-256.94514893478834	-210.04615344488278	-249.07502813644177	-7.870120798346573	191.74946710737962	9.104253342484274	0.007560784170546695	0.00904043900362332	0.9788131161786174	0.01500704855500946	283.7905634441588	1	76.7
1110000	-469.16171316194175	-264.81102541600984	-204.35068774593194	-253.3451598452161	-11.465865570793763	183.22489923197193	9.104253342484274	0.006207626061413834	0.025923266111385516	0.8625029873819908	0.06027745638498803	281.5319070874801	3	76.7
1120000	-460.0401753168101	-254.72302430589278	-205.31715101091734	-243.9931946686807	-10.729829637212076	184.8168384670764	4.014799482046417	0.005798302613194225	0.020656772803855136	0.872092753158267	0.072077854277279	265.90713578822755	5	76.7
1130000	-469.16792710863376	-258.51962324635826	-210.6483038622755	-248.11038584791024	-10.409237398448031	185.4212845853284	1.276089145721672	0.003895907327295101	0.01348736194633821	0.8969533551393449	0.11031909343121042	269.4796418649178	5	76.7
1140000	-451.2430046230839	-258.2644963658427	-192.97850825724117	-250.77596419818516	-7.488532167657574	176.39999999999998	0.7484439217779328	0.005315197305126519	0.01264414956230137	0.9381868577487108	0.048007357742643156	253.75604984935296	9	76.7
1150000	-470.87013752896166	-259.56162298538743	-211.30851454357423	-251.22345314641294	-8.338169838974515	185.29682165963973	0.7484439217779328	0.005846364710598922	0.021580620111625093	0.9001717963894483	0.033964678390410875	262.5356941448254	3	76.7
1160000	-472.19282409416155	-255.11307176618774	-217.07975232797384	-247.60501571027189	-7.50805605591585	197.6086960447313	0.7704461289682865	0.0027498683563388178	0.005921937817796696	0.9337860831505309	0.10805248190967244	275.4513240338691	5	76.7
1170000	-464.22545168939854	-256.9304964962512	-207.29495519314736	-248.89344867705987	-8.037047819191324	189.29244169273633	2.557118716129887	0.005972745003248928	0.011671102678357505	0.8921747742525296	0.1044626112464135	268.76478087949056	5	76.7
1180000	-478.6854013460783	-253.93984714029986	-224.74555420577846	-246.50582498722736	-7.434022153072511	206.20795775108752	2.557118716129887	0.004119995307385819	9.627589636998621E-4	0.9903671226013013	0.07700582421119581	299.03419905287535	3	76.7
1190000	-476.01293892293893	-257.634631607987	-218.37830731495197	-250.27790837979663	-7.356723228190381	185.85226781674024	2.557118716129887	0.006413323418510749	0.010983818404082432	0.9119451189448644	0.1040845729750328	265.314021883894	3	76.7
1200000	-454.08191058345653	-254.92449225755155	-199.15741832590496	-246.28364018195163	-8.640852075599922	180.4995707721587	3.5542937488798745	0.005460876938179231	0.02230963474377884	0.8612061051567461	0.0811661819204142	262.2456651202458	7	76.7
1210000	-476.336848986155	-250.74355544418972	-225.59329354196532	-242.62857668700946	-8.114978757180271	205.7365124792512	4.304067685913603	0.004489526422402372	0.003567775927681157	0.967641318017061	0.046597543935961716	298.0050776569913	4	76.7
1220000	-473.74757346250044	-256.8800197064615	-216.86755375603897	-246.61356259533315	-10.266457111128323	199.17018964966977	4.304067685913603	0.0043574144073071685	0.023890473073982166	0.7821401324681165	0.07728958390317761	285.8543497059898	6	76.7
1230000	-452.9117200815269	-249.78725001981607	-203.1244700617108	-242.36412961343356	-7.423120406382515	186.32852022014276	1.1490605030377963	0.006080624629835095	0.01701795295963999	0.8788453759901876	0.09957796530587089	263.24812582436624	7	76.7
1240000	-467.2597290532557	-259.44235852187217	-207.81737053138352	-247.25687555955113	-12.18548296232104	188.63553870362725	1.7527859211875187	0.00634602797383606	0.010880028948859434	0.9649520511274324	0.01605732615547209	266.52933222685823	4	76.7
1250000	-464.1035651697494	-256.0731532880816	-208.03041188166782	-247.55022524558734	-8.522928042494224	184.1847305184235	2.373697398920685	0.004273012020917724	0.004974660070289106	0.9801360004197388	0.030960256115247248	261.15179327013084	5	76.7
1260000	-458.029474006515	-261.5686790895491	-196.46079491696585	-254.78600816997135	-6.782670919577728	180.38442329942728	2.18539507377139	0.008169216853562167	0.003529691352275988	0.9585764264002161	0.10444218640262952	263.5352509846365	8	76.7
1270000	-471.185242043617	-255.82428924060585	-215.36095280301117	-248.29765177855901	-7.526637462046845	182.14729165195735	2.854390502361447	0.003906202157801537	0.004125450498015861	0.9881852394500796	0.00820469594682715	260.362431914413	2	76.7
1280000	-457.0388621511187	-250.56112138126292	-206.47774076985573	-242.03257496588654	-8.528546415376379	184.41852624508388	1.1378358539888793	0.004551743560137958	0.0022616058575667267	0.9878142536990755	0.039074427977951284	263.9244762097093	4	76.7
1290000	-463.35678795315647	-254.17852114554378	-209.1782668076127	-247.38016887449967	-6.798352271044103	189.3524577129807	8.728215136681301	0.005477076297985621	0.0023946974117818654	0.9779599271976439	0.08007102473972857	273.16285762697674	5	76.7
1300000	-455.79519170985634	-256.02899565947945	-199.7661960503769	-248.4894771309791	-7.539518528500348	182.62826144321542	7.21091354429746	0.006649619268855036	0.014050050561390545	0.8626925121095556	0.10084623824287706	267.98564576615456	7	76.7
1310000	-471.7614514971058	-256.9706803141227	-214.79077118298306	-249.70145548639672	-7.269224827725991	195.51573442266417	7.21091354429746	0.004969582993171414	0.0011815342091996961	0.978090736800738	0.14687359267649758	280.2627490746758	7	76.7
1320000	-470.62812040702096	-258.2663721452899	-212.36174826173107	-249.91226445831632	-8.354107686973563	185.513858548666	4.1838974323726905	0.005480724015338249	0.013217962052012658	0.8430376170478892	0.13302754397731298	274.2003666891775	5	76.7
1330000	-464.59696498310586	-261.6413356159855	-202.9556293671204	-253.82166725988506	-7.819668356100417	187.32561181003396	0.899633778424692	0.00538421889497817	0.006160362726805605	0.937459588079519	0.1329324877097153	269.05319784516763	6	76.7
1340000	-458.70777108610434	-256.41666344654175	-202.29110763956263	-248.07202199392552	-8.34464145261621	181.66136221057153	4.8788699386610554	0.006238531875770668	0.01049919037518244	0.9177735130375556	0.12750653475960805	262.1527750985283	5	76.7
1350000	-470.3064835388186	-262.07735742909585	-208.22912610972273	-251.44028783946402	-10.637069589631809	195.29263764176875	2.6973558385170273	0.005869060637662285	0.0077412589364260495	0.9749810172551916	0.019821260810662898	275.7961202226432	4	76.7
1360000	-459.5968715372261	-256.88650432292707	-202.710367214299	-249.65706559114767	-7.229438731779377	181.1552379973684	2.8806554005481178	0.006169930171975184	0.019262550401638694	0.8774849170233464	0.06344526508090145	259.841850111994	7	76.7
1370000	-461.005076946495	-255.87688311531699	-205.12819383117804	-249.28760311165513	-6.589280003661853	192.0120175047338	2.0979918458237323	0.00575517887941146	0.012397582220874412	0.9237714951549055	0.054506558946104254	269.89047291688155	6	76.7
1380000	-470.50830335223907	-255.2638303082813	-215.24447304395773	-247.93817340859763	-7.325656899683672	198.53211722732186	1.9817628533400782	0.005197891699017711	0.002649329504524791	0.9784691900602611	0.09401016347586252	286.8667944681255	4	76.7
1390000	-467.57585667906756	-259.31053656106116	-208.2653201180064	-251.02751882762848	-8.283017733432654	184.64170164233076	1.8523630441220722	0.006529978886138137	0.021365296146448887	0.8801524172941974	0.0692116360694519	261.81550702783795	4	76.7
1400000	-466.4908988111981	-251.53360801779561	-214.95729079340254	-244.9317730397817	-6.601834978013927	187.2029729730155	3.5514349706894768	0.004491519023222404	0.017741504826345966	0.8589930574637964	0.07255842251945384	268.28312050520964	3	76.7
1410000	-468.58290906146834	-257.1556471735017	-211.42726188796667	-247.86950857355131	-9.286138599950363	191.89524923834435	1.2052777678587594	0.006495891283023939	0.012038804521773144	0.9023527169339628	0.11314616150239486	282.65871575353276	7	76.7
1420000	-459.4701342420633	-256.6489788816584	-202.82115536040484	-244.80128918273815	-11.847689698920272	187.6654376355171	1.2052777678587594	0.006285991064778383	0.007000368506601346	0.9352472255971019	0.14460438081114574	267.61029819778855	7	76.7
1430000	-464.7059117656598	-259.2526621641191	-205.45324960154068	-249.29898347611876	-9.953678688000318	183.5597785994985	4.203274423019627	0.007532168265782588	0.026197267315507138	0.8197935216617499	0.11990668335197492	264.7455313306783	4	76.7
1440000	-468.0066278427855	-255.10049982837157	-212.90612801441395	-246.56746310834805	-8.533036720023516	194.70920397965628	1.623383172643732	0.0052147235005960075	0.012687318271743908	0.9527987244775177	0.025414398529001264	275.88608696619906	2	76.7
1450000	-461.37198235793556	-262.89649579340846	-198.4754865645271	-254.54627880578107	-8.350216987627379	184.65314320458097	0.5280100406651048	0.0035859962865451766	0.016684903291876906	0.9007019523847376	0.050121430597977794	264.14674402016504	7	76.7
1460000	-463.9591088077154	-249.9441739318489	-214.0149348758665	-243.22141069813827	-6.722763233710621	192.58103008934768	2.250318614594474	0.0042802814851866065	0.01932507902633054	0.8263188918678036	0.0949557837601717	273.4335062783977	6	76.7
1470000	-456.33512941928825	-247.76676784496308	-208.5683615743252	-239.64961483826997	-8.117153006693107	182.52376126007962	0.5405990474029533	0.0034337130865104487	0.008635181001306827	0.8966914266169194	0.12404481474963538	269.90800290556103	6	76.7
1480000	-470.893919625644	-253.87427978503268	-217.01963984061135	-245.25953728952112	-8.614742495511571	195.52225772731256	0.1735265535445032	0.0023251511344703243	0.013957986080292667	0.885128613699353	0.08963391680128964	275.19324622099055	4	76.7
1490000	-464.4911141514284	-251.9861739532728	-212.50494019815557	-243.38380294706505	-8.602371006207749	183.7950140428385	2.7507791807220214	0.004945245972593894	0.015424949491746042	0.9335179664534208	0.03150759597323727	264.47027029425146	4	76.7
1500000	-467.31307029211536	-264.45500730034087	-202.8580629917745	-255.58628621605823	-8.868721084282635	178.86541650669506	1.2935373598604432	0.006397033081964175	0.018810905118268814	0.9062043648379327	0.04847093120881979	269.41608709275664	3	76.7
1510000	-468.2094035910917	-253.0787540365868	-215.1306495545049	-245.94492156689452	-7.13383246969227	188.40132483552944	1.2935373598604432	0.004506569083053217	0.006122921648945719	0.9571759663113901	0.04025055738528079	267.6674256580256	5	76.7
1520000	-477.82969629965663	-264.2896642880204	-213.54003201163624	-254.79459275410616	-9.49507153391421	199.46465316168533	5.261465053091077	0.0043621467099177235	0.012995686343574736	0.8229327977468953	0.14625554539987862	287.71597564330125	6	76.7
1530000	-463.5117250035671	-255.33500447388897	-208.17672052967814	-246.2242897361775	-9.110714737711469	187.4616498285131	0.5652724849674803	0.0032479502427999003	0.007047250352395355	0.9447827134244616	0.05874131067827327	264.5225185496034	6	76.7
1540000	-474.0554475913541	-263.7825365561536	-210.27291103520045	-256.43014848164654	-7.352388074507084	176.39999999999998	0.30037315913516915	0.003222800689271384	0.02165969564283618	0.9155411630940108	0.0342107520586037	254.71582723741838	4	76.7
1550000	-465.49462782820126	-251.07090091514246	-214.4237269130588	-241.83350543884097	-9.237395476301474	185.5116996679345	1.7078835911653745	0.0031615758815983983	0.013312914283225206	0.9361180379390165	0.03816983368687802	269.6055248620033	4	76.7
1560000	-467.5275037981477	-249.56633710680504	-217.9611666913426	-240.6107046528665	-8.955632453938534	192.84606006450045	0.5923022517731438	0.0026434518223452013	0.00946857734359866	0.9191813170268642	0.09109924061591912	274.81881684405965	3	76.7
1570000	-458.9103321765949	-252.31907069818942	-206.5912614784055	-242.48461881209775	-9.83445188609166	186.91309319928877	2.7302165625981334	0.00697341608839548	0.013009230762873771	0.8642991959036893	0.1413068235094779	277.41300794423205	7	76.7
1580000	-465.36067111851895	-253.9795516572755	-211.38111946124346	-245.7781735831714	-8.201378074104108	183.87807925099855	5.93155557324712	0.0035925727726961445	0.008751738399459192	0.9147708499273275	0.14471855701154565	265.46518851773925	5	76.7
1590000	-457.1495954631524	-253.69866372564266	-203.45093173750973	-246.60375824015037	-7.094905485492287	198.4396495917769	8.917747163336276	0.00608743378645019	0.0034661357821247803	0.9589128249472001	0.09286574171236067	275.410460174715	8	76.7
1600000	-467.18063611866256	-258.0842197967992	-209.0964163218634	-251.48860492767048	-6.595614869128724	190.68423214414514	8.917747163336276	0.0070763786724869345	0.01456023644037154	0.9290377954499144	0.02905872280193379	293.07765685241856	3	76.7
1610000	-458.12296872417716	-250.63488343782046	-207.4880852863567	-242.24743547340066	-8.387447964419815	185.7283653929521	7.900165241273154	0.004065582688088495	0.02348470782740863	0.8139539065821446	0.09865111019789331	269.3065928843349	5	76.7
1620000	-464.6985351035522	-256.8723384007532	-207.82619670279897	-249.00134446002397	-7.870993940729248	182.85036799980918	6.617079712652859	0.005157133926273771	0.01947730114821471	0.9009398119356689	0.05968741027728544	276.0041071162572	5	76.7
1630000	-474.41257333226895	-273.2516403754248	-201.16093295684414	-263.02899551817507	-10.222644857249774	182.33229640078545	6.617079712652859	0.007079190298385024	0.017075215363986564	0.8948591500436098	0.06176772916888802	275.78991381622336	6	76.7
1640000	-471.5838635226048	-257.1808946079806	-214.40296891462427	-246.30550261247288	-10.87539199550768	186.1306321994766	2.471591464115931	0.005883745705215123	0.01953219891347243	0.8291306861498088	0.11899723031849747	292.14613521274896	5	76.7
1650000	-468.95785117653895	-259.35249358065784	-209.6053575958811	-249.02372105716682	-10.328772523490995	183.28098935582088	3.7708883781604094	0.006087085182947296	0.02261678115325532	0.8765760681670841	0.05246927514425763	267.11134221983275	4	76.7
1660000	-465.48033313975384	-265.096803119202	-200.38353002055183	-255.6081153613499	-9.488687757852114	196.33664943047137	1.186960437111586	0.010716260376800494	0.0022634691812669413	0.9746971557219538	0.13978659539576127	276.47765719490405	8	76.7
1670000	-466.16688472094955	-262.6620145238805	-203.50487019706907	-254.48404764893235	-8.177966874948146	183.819425178717	1.3736783359374893	0.008520136672579455	0.015621811222334085	0.9274653365841309	0.08696397197692274	263.1365111767946	3	76.7
1680000	-464.49827058122327	-258.8676628361491	-205.63060774507414	-250.4869807280297	-8.380682108119416	186.02952982980636	1.3736783359374893	0.0037760766246002766	0.027871357327203496	0.8263879594501247	0.07525048797905211	263.06857452297345	6	76.7
1690000	-465.88417541798583	-251.47490529326964	-214.40927012471616	-241.75721917648823	-9.717686116781403	188.66005787982567	1.3736783359374893	0.0038652312587285614	0.004337750759265145	0.9596997677325054	0.10703259466795341	266.217811874642	4	76.7
1700000	-461.73321709627754	-248.82172863093905	-212.9114884653385	-240.78527448096062	-8.036454149978415	191.44360440038454	1.3736783359374893	0.005575659987541688	0.004924247446970111	0.9659925613483833	0.0675937776332915	269.4070044542328	5	76.7
1710000	-474.1629476850908	-256.9611646381136	-217.20178304697723	-247.8594123559817	-9.101752282131875	189.3606314214371	0.8899631816291164	0.005148631963702578	0.01814045720704326	0.9098192908812681	0.035276930322383715	266.78258329217925	4	76.7
1720000	-464.797266506985	-258.0756200056274	-206.7216465013576	-248.1861554927303	-9.889464512897083	192.9654699991422	1.0204324788049404	0.0034446051702373527	0.009748585601421954	0.9204836617421384	0.09263017234404185	273.4639074399067	8	76.7
1730000	-463.5378700865482	-258.46667982822186	-205.07119025832637	-250.5087005826972	-7.957979245524675	186.26040660771795	0.07287829219427368	0.002801394107986282	0.019394589138249096	0.8477425709811355	0.1492834673623654	265.9718037293305	4	76.7
1740000	-464.6800602026491	-260.89383332188106	-203.78622688076806	-250.94997158370734	-9.943861738173744	188.54543805681854	0.04235489003914768	0.003801495446262321	0.007771274940970129	0.9513841180470114	0.046429006555775525	267.7074210733227	6	76.7
1750000	-475.4004628257761	-261.718142043265	-213.6823207825111	-252.3059268986178	-9.412215144647183	186.49922079882296	0.25454613169262813	0.0032719503570534623	0.00449579459735879	0.9627348420744084	0.051270467302360345	265.3808612283365	6	76.7
1760000	-458.7310296217222	-253.5898955283225	-205.1411340933997	-244.7625129604763	-8.827382567846211	184.79572874059846	1.4408733197222705	0.006055869272967016	0.013938478255838178	0.8572244619676969	0.10550770366401938	263.850894985746	6	76.7
1770000	-456.3790927693398	-255.0767960651616	-201.30229670417822	-244.34508996447013	-10.731706100691476	185.03715460715208	0.7763653241440038	0.006113966284235016	0.009818075501699733	0.9377725431162279	0.0865377887934036	267.172041001129	6	76.7
1780000	-466.2718689737243	-251.9517948189112	-214.32007415481308	-243.956365178397	-7.995429640514201	192.8292880764628	0.7994809842464285	0.005345107474075196	0.010156221843597555	0.9117893036295649	0.10184671316456854	271.5797971749391	3	76.7
1790000	-463.2527683789279	-261.57869244946124	-201.67407592946665	-251.3642824310309	-10.214410018430337	182.40235743422593	0.564388242375622	0.004767500643867881	0.007327352587255228	0.9757640252956612	0.01751228608332538	261.5386936639253	3	76.7
1800000	-455.9280354907558	-258.20763154078145	-197.72040394997435	-249.67094957768595	-8.536681963095491	181.07882742259963	1.5434639215324615	0.0065457217512291345	0.007999498577729056	0.9740010654379303	0.02807204447731533	261.89303251285975	5	76.7
1810000	-466.4401394488409	-254.03873363066307	-212.40140581817784	-244.58022451646838	-9.458509114194703	198.63003777144613	1.5434639215324615	0.006127819711892574	0.022700409687162176	0.9060376711335161	0.03375110269922778	275.3363734266993	2	76.7
1820000	-470.0382600690761	-259.97522502920117	-210.06303503987493	-250.93246219859253	-9.04276283060865	183.78694329299532	1.5157551979669108	0.005456539366531271	0.004495176344011859	0.9476737223097242	0.13020484236393592	265.71588388667186	6	76.7
1830000	-463.4581165912592	-255.64594184533368	-207.81217474592555	-247.9622599951144	-7.683681850219262	179.16145615308255	0.48535903511013695	0.0045044029984715106	0.007241876491029043	0.9533182333757688	0.09512109427196094	267.7998906322434	2	76.7
1840000	-470.3164355174232	-255.00597370578842	-215.31046181163475	-247.56535648866867	-7.440617217119738	195.67731301344816	1.5247048518463577	0.004064629681756169	0.01100857710729506	0.8975283195640964	0.09554427107176	273.9196867170767	4	76.7
1850000	-462.5213433943105	-249.91083189507808	-212.61051149923242	-241.97896496868975	-7.93186692638832	189.93615951148212	3.9583194183117834	0.004762836628102882	0.004607387274439441	0.9435683189250553	0.1394053585265706	269.2793323009224	4	76.7
1860000	-473.13786698064985	-249.60387322264495	-223.5339937580049	-241.51852992542948	-8.085343297215479	189.01154206070584	3.9583194183117834	0.005764895332628758	0.01721752085472674	0.905666233207509	0.06506416708086471	271.59636818265346	1	76.7
1870000	-449.7421773575787	-256.8849112907672	-192.85726606681155	-248.4394947355274	-8.445416555239827	185.09138857764214	6.649767092264074	0.007608944630385263	0.008488073240998777	0.9480208697409461	0.06942115797086279	262.60328515613185	7	76.7
1880000	-457.74630096950347	-255.8231111975001	-201.92318977200335	-247.54058319595757	-8.28252800154253	181.03221750406354	8.45152304871777	0.006462798938280942	0.014607264311914924	0.8923275288944322	0.08569928012643861	259.1841002595932	5	76.7
1890000	-468.8158267235582	-248.68391862725048	-220.13190809630768	-241.02434711965162	-7.659571507598861	192.15809859369818	8.654181170704057	0.0034048627787707448	0.02345465640461369	0.7935367927789032	0.0818821350399553	281.9180509504537	6	76.7
1900000	-459.90017486512596	-254.2548675106208	-205.64530735450515	-244.1193652802895	-10.135502230331321	182.58839538290974	9.649207604279853	0.005897982486499135	0.014719155059877918	0.8605262656261987	0.1452948930745003	260.5118805909323	5	76.7
1910000	-468.9143369372058	-257.6153102952085	-211.29902664199736	-247.11996757029925	-10.495342724909223	179.3631729664801	7.6954087272597	0.005415719343554866	0.0035441623036021183	0.9639571089611273	0.09346542969041882	275.8055240842645	6	76.7
1920000	-454.0522908450754	-259.9171779857717	-194.13511285930375	-251.89894190654877	-8.01823607922288	188.9853620343638	7.6954087272597	0.006860828873882865	0.008583618884897554	0.9645646284858305	0.04491138542819902	266.4344573596608	5	76.7
1930000	-456.00626857974214	-254.88344427458844	-201.1228243051537	-246.70183489480124	-8.181609379787217	180.46234793622833	2.6788593887074357	0.005553857740334292	0.007675937871944048	0.9149090539603822	0.1465840236434335	261.521330590854	6	76.7
1940000	-461.0615576221521	-258.1754472250037	-202.88611039714837	-247.62742943131968	-10.548017793684027	182.30589965413148	7.397318102001254	0.005572774381340898	0.009144248396457834	0.9156448348264796	0.10234382985789704	259.3461844296949	7	76.7
1950000	-460.2023070877914	-256.8440821449389	-203.35822494285244	-249.7337745395976	-7.1103076053413234	184.0714767214431	7.397318102001254	0.0056797556263553485	0.006378561129509019	0.9693341892987186	0.034049949139695626	263.03857297239966	5	76.7
1960000	-470.3790614746582	-250.0970420542702	-220.28201942038805	-242.48090443134873	-7.616137622921447	191.80769919205542	7.397318102001254	0.0037156886254455773	0.005300678747153303	0.9496877708318886	0.10502013877572577	269.6247534888513	6	76.7
1970000	-451.97936391700284	-257.6164901628583	-194.36287375414452	-248.8309783816036	-8.78551178125475	186.87135301682054	7.397318102001254	0.007092282573115255	0.005345088778798133	0.9529010138710897	0.13796634589867252	271.19803585587067	9	76.7
1980000	-470.8788334805114	-252.4278989287444	-218.450934551767	-245.07539161476694	-7.3525073139774815	185.48466661606793	9.59287490864729	0.0037013184773635973	0.010564888054752026	0.9025675089255266	0.06739905508698898	265.47282147276854	3	76.7
1990000	-462.1747827339906	-252.43893764052274	-209.73584509346784	-245.39123294523296	-7.047704695289783	185.33481982118286	9.59287490864729	0.005946288381736819	0.005372192589081767	0.9335563489106561	0.09602005855439455	269.19906845164206	5	76.7
2000000	-458.11900204967606	-253.62954801234682	-204.4894540373292	-247.00105867809356	-6.6284893342532705	190.12686594857098	9.59287490864729	0.004874398030291502	0.025021102181387117	0.857727358911106	0.0733933998877812	268.23120917937393	6	76.7
2010000	-474.2154560137095	-255.2683656192271	-218.9470903944824	-248.35248534560554	-6.9158802736215526	196.22553141300565	2.8709885738385292	0.00696731937148453	0.007127433805011749	0.9648493237254919	0.03785466744208937	287.7124289975817	1	76.7
2020000	-474.5242212912099	-253.61273455339463	-220.9114867378153	-245.83990623162316	-7.77282832177146	184.9769497837295	0.9361993793626808	0.006359745449186898	0.010572128680774768	0.9089284163670964	0.0678502203464567	267.2062241290127	3	76.7
2030000	-480.9304499410521	-261.04113111178344	-219.8893188292686	-254.099083056809	-6.942048054974413	190.09805650511942	2.0449971529922637	0.006434150252978998	0.0027560054109765147	0.9676578483320432	0.1275328335941347	267.0825603772588	2	76.7
2040000	-469.9884911342449	-257.04140275992074	-212.94708837432412	-249.3781791244534	-7.663223635467346	190.41257494895785	1.6388964697325272	0.005772692802797976	0.024402798980659623	0.8936491295297476	0.03211870071993981	270.5941816022649	4	76.7
2050000	-469.04309782288567	-249.67080428511358	-219.37229353777212	-240.9472968853628	-8.723507399750778	189.46025097890598	1.0359547401254257	0.0030294250948921142	0.010524845202850316	0.9542695542710452	0.03373050012210209	267.2950625185638	4	76.7
2060000	-460.95893463603977	-257.2288504250996	-203.73008421094016	-248.2078084170864	-9.021042008013223	204.33691812704467	0.6360013099620105	0.005249084447115625	0.007146956395744099	0.9332437578982363	0.10374179363535685	281.0761668138137	6	76.7
2070000	-462.934678934428	-252.86368788531877	-210.07099104910924	-244.9926586448777	-7.871029240441058	185.2439031632222	1.5529684096346275	0.003980606862963697	0.014534492373969954	0.9197055533825431	0.04712094564230155	262.09525252966324	5	76.7
2080000	-469.87047362077766	-262.82080246333146	-207.0496711574462	-251.74336858466697	-11.077433878664516	180.85497011630366	2.380728227641902	0.007736972921642269	0.02241352006880418	0.8046443792447234	0.09875967587932148	264.36233553135907	7	76.7
2090000	-464.57592201396517	-265.12106990077586	-199.4548521131893	-255.72358150809544	-9.397488392680437	180.0399773940142	1.7572678297742375	0.008903857168623023	0.016517759130465798	0.8472907018192412	0.14811234918264066	270.83831732819544	7	76.7
2100000	-462.4020244451574	-251.35079205277384	-211.05123239238353	-243.26818791591543	-8.082604136858397	188.6424798173112	8.592538332170399	0.004320030498099256	0.023415152066556096	0.8357665516615793	0.08385026365831783	265.83499015979726	3	76.7
2110000	-468.79282823285723	-255.59004729429935	-213.2027809385579	-244.84245736366847	-10.747589930630873	202.97809722785672	8.592538332170399	0.0052750690548622635	0.02118770916337992	0.9093887684464229	0.03800822199602747	280.83241265585707	3	76.7
2120000	-458.0491346432465	-254.42122655138837	-203.6279080918581	-245.92098504941	-8.500241501978369	180.03149463571336	8.592538332170399	0.006552089960232395	0.013908993835556027	0.9438732212504796	0.04313983232231711	260.3005939514858	1	76.7
2130000	-460.4254879181743	-257.0823321632307	-203.34315575494358	-250.4573594265951	-6.6249727366356	186.22361732029609	7.4350150858632045	0.004645413962732326	0.008612759046492096	0.9285126662166152	0.09768886462108053	273.9139874008575	7	76.7
2140000	-477.8420531086092	-253.4025431124122	-224.439509996197	-244.7592884015357	-8.643254710876473	198.6814980810341	2.7540037645052866	0.004428522516734517	0.013640655226615684	0.9163344545225788	0.04236921840515601	281.5390631605201	2	76.7
2150000	-463.12982387414786	-253.04487317723706	-210.0849506969108	-244.64325895102255	-8.401614226214507	188.2474414696299	1.6545233325008037	0.005937149055642437	0.016208396972804073	0.940037344913796	0.027720497417282407	267.9385605966532	5	76.7
2160000	-458.79724293915734	-257.9525004271662	-200.84474251199111	-247.36225425568512	-10.59024617148111	194.82995835183067	1.8098212913217429	0.009484410889753292	0.026712825231943654	0.8868950356795693	0.06584533654844121	273.164913893978	5	76.7
2170000	-460.5652727610466	-257.44718552496346	-203.1180872360831	-248.2677094887153	-9.179476036248158	187.76069857442766	0.09060237959164329	0.0026658555620791965	0.008351938480795908	0.9243650936723662	0.06817435329740039	272.80489845633565	8	76.7
2180000	-467.1018186355529	-264.75007028522106	-202.35174835033183	-252.21789979130415	-12.532170493916881	178.7738533850286	0.11728253852308015	0.0033123160960791187	0.013617271784271846	0.8943268229933276	0.10110966391899183	255.68194610938008	3	76.7
2190000	-494.47952852850415	-275.72151021810464	-218.7580183103995	-266.35883124595694	-9.36267897214768	194.4845673361154	0.26914160278628196	0.0038992705132184853	0.01140704404360194	0.9200364836477519	0.07606944809739688	301.7543108253075	3	76.7
2200000	-457.46376976008617	-251.91711631835304	-205.54665344173316	-241.48392398305853	-10.433192335294514	193.95096011462275	1.039626925500798	0.006482664089676168	0.012010103437492512	0.9209026212081036	0.06319490896561167	271.62263794995255	8	76.7
2210000	-477.51485313299327	-259.18426527736983	-218.33058785562346	-248.28546097991844	-10.898804297451372	187.79153613695726	2.514605238875995	0.00439319940712626	0.035987841763073486	0.8650826608338461	0.03231171877436164	274.0761827940636	4	76.7
2220000	-458.46194994115183	-256.4261261582185	-202.03582378293336	-245.34684809738738	-11.07927806083113	189.09743822853537	3.035211316877584	0.0075642949421175784	0.010400043724967547	0.9560454464115501	0.046169511381945035	267.6474246568454	4	76.7
2230000	-470.8007740391748	-265.8957495477708	-204.90502449140402	-255.0931319629689	-10.802617584801904	190.17065670098873	5.289415766974938	0.004832825669025793	0.007460352680838934	0.9296643742034059	0.10982430625096909	270.8114467178856	7	76.7
2240000	-478.39937941313354	-266.6272691439502	-211.77211026918337	-259.0221794453098	-7.605089698640344	179.14902588627706	5.289415766974938	0.004938337754592496	0.007609839818540869	0.9272456687038265	0.1138636716796572	276.58581744898083	4	76.7
2250000	-474.8982508855028	-256.3235752733309	-218.57467561217192	-246.5005505144921	-9.823024758838836	191.14344909390013	3.532485773093072	0.004057574805068065	0.010714150288417537	0.8848550146018969	0.10833118702032248	272.2192373123182	4	76.7
2260000	-472.26710082214663	-257.82227237081	-214.4448284513366	-247.78781205548603	-10.034460315323985	202.65049816653448	7.030549314641471	0.004435401875035919	0.007090468352219092	0.9423935328788013	0.06802065296514632	286.9478517338946	4	76.7
2270000	-462.10132378768463	-257.7547189421863	-204.34660484549835	-247.53067315444517	-10.2240457877411	209.3035622033336	1.398778903661219	0.009391800278485685	0.005169449025835342	0.9567064940058531	0.11660465746261285	297.64353506806026	7	76.7
2280000	-473.5624553516279	-261.8048178396575	-211.75763751197036	-250.34395629251472	-11.460861547142802	190.504146865277	7.160735119485659	0.00369203827150531	0.004878807728470004	0.969566262558213	0.044424363319345836	273.1161916276119	4	76.7
2290000	-469.89583511618116	-254.3987717396581	-215.49706337652307	-247.05966929067782	-7.3391024489802685	186.17399513873582	3.1284242685237262	0.005560777186311835	0.01107858859185636	0.9548483609900641	0.0246477432469686	279.3135814297987	3	76.7
2300000	-464.2419503997023	-253.45916490522828	-210.782785494474	-245.958881852613	-7.500283052615295	184.78786664348445	1.4572486976979335	0.0046849990716335155	0.006502117223489498	0.9377861063595162	0.11560570469908087	263.98833450065985	5	76.7
2310000	-462.3973394423664	-254.2078319787454	-208.18950746362103	-246.49958714587913	-7.70824483286627	186.41336929720683	1.5544800977503872	0.005059600191585742	0.028342385209826106	0.853560016130342	0.06776765570065918	277.1189779525491	5	76.7
2320000	-461.0039667634207	-251.86798906115104	-209.13597770226966	-243.43307027498534	-8.434918786165682	192.3645120846055	4.692360949385173	0.005396710876785751	0.01444039108063331	0.8099219841499871	0.13078901110002067	271.31819322117525	6	76.7
2330000	-460.2431286330715	-249.55459403874684	-210.6885345943246	-241.05603571049946	-8.498558328247382	188.8017656886204	4.788808556750049	0.005364013812406093	0.015871259800813175	0.9305258747425547	0.02868753589992314	269.91422653445204	5	76.7
2340000	-461.074852113902	-255.96414824499712	-205.1107038689049	-248.67918302100816	-7.2849652239889515	185.94601230290564	4.788808556750049	0.00578148927408031	0.012225621364654809	0.9533585580978297	0.024049686168919945	265.7627491680249	5	76.7
2350000	-455.45736084009246	-249.20517910513115	-206.2521817349613	-241.54609436469585	-7.659084740435294	188.9725475648921	4.788808556750049	0.005000016636587344	0.011687639913761556	0.8633660953875115	0.13488091376915604	271.21612253415765	7	76.7
2360000	-463.3789921942215	-255.1855608545354	-208.19343133968613	-248.1235760341425	-7.061984820392902	184.86303897434175	1.6378628011567617	0.004728437943618963	0.010945775852076733	0.9300025966731159	0.03553099512637272	264.6441668528823	6	76.7
2370000	-463.5098817326648	-249.93978671424696	-213.57009501841785	-241.018241912938	-8.921544801308965	200.42025765965695	2.8068060459499597	0.0053879705148892724	0.009272141982840704	0.9432240499649058	0.03667478046805596	284.44666036104445	3	76.7
2380000	-461.6595700147564	-259.6660588051012	-201.9935112096552	-250.19361687048226	-9.472441934618951	183.3746106861913	5.987783744687444	0.005632383941776197	0.005686403885706306	0.964446095766649	0.07795840238597405	272.08432401392525	6	76.7
2390000	-468.1954262292844	-250.86105556295053	-217.33437066633385	-241.5201366082708	-9.34091895467971	199.9241820289233	5.987783744687444	0.005544010005619988	0.017773786314441452	0.8721299634969035	0.10515902792507982	285.9713407217349	2	76.7
2400000	-468.50743782395267	-258.72121410026654	-209.78622372368613	-249.82634840556372	-8.8948656947028	182.46277070563147	4.295353100481364	0.005026790302922236	0.023220789997905233	0.8858006191572239	0.04339302770270163	260.8383103485641	5	76.7
2410000	-466.71182705056344	-257.61598131124026	-209.09584573932315	-249.9390524297677	-7.676928881472538	179.25788287927958	4.295353100481364	0.005812167386519089	0.01752122873335408	0.9373563267261074	0.02582760659797967	263.31351303472076	2	76.7
2420000	-472.04892984331104	-252.53380180983646	-219.51512803347455	-242.54407664654133	-9.989725163295144	193.10234956608198	4.295353100481364	0.00453297041555253	0.003589460572223615	0.975332839695954	0.03616815749479159	271.5695725529393	3	76.7
2430000	-470.0231353738461	-256.77884215205523	-213.24429322179085	-246.59528485910093	-10.183557292954289	187.57436751636638	8.481402993806551	0.005033582456365014	0.009308717913881496	0.9832738938743635	0.006448940468958375	265.05342325822295	0	76.7
2440000	-455.12801981180223	-249.1718987496298	-205.9561210621724	-240.78465150740755	-8.387247242222266	192.25801287793576	4.649357392643016	0.005891499369587233	0.017266076376437494	0.9385492478323073	0.026592007091678773	269.2790219258909	5	76.7
2450000	-469.9509023527233	-256.36182618944366	-213.58907616327963	-244.97007274208653	-11.391753447357136	184.5693216723962	4.649357392643016	0.004882530133325709	0.008262934463540855	0.9394527229141834	0.1166086346409683	261.97021586079086	1	76.7
2460000	-471.54525558791556	-253.65745347409216	-217.8878021138234	-244.45681354480485	-9.200639929287327	188.88628440859026	2.2408245933892093	0.004725815568216959	0.006171886181735249	0.9384765555569	0.10665884340872236	269.6533140349303	3	76.7
2470000	-462.90016001844435	-257.82447946080254	-205.07568055764182	-249.12735498566815	-8.69712447513439	184.15489087991998	4.272786679226142	0.005527479703173775	0.015970555875048052	0.9567944005135187	0.013047750075451217	264.0204724800211	4	76.7
2480000	-462.30237055805827	-262.742905167731	-199.55946539032726	-253.0293610082976	-9.71354415943341	185.08815923392126	3.771572135196602	0.006790785331578005	0.0173438846929191	0.9041152964423078	0.06678622691581039	262.68968848438067	5	76.7
2490000	-465.92784737638453	-263.90520177322196	-202.02264560316254	-254.6248776879404	-9.280324085281555	184.53036948672425	2.923500348058402	0.006741900475035783	0.019057870485822512	0.861659019436621	0.09571004141718731	261.7952436407144	8	76.7
2500000	-465.01861027604696	-252.3284097143377	-212.69020056170928	-240.8646697806134	-11.463739933724305	192.50823867962006	3.236038977574943	0.004654293063485969	0.013809989267658218	0.9036571181316733	0.0762403430264757	278.1098042091605	4	76.7
2510000	-467.7606603945547	-252.20949397058047	-215.55116642397422	-241.52326155490502	-10.686232415675441	186.05777570402728	4.46560091048116	0.004994154470422399	0.004439413135421506	0.9438911829785552	0.13209965663311787	265.6987264500806	4	76.7
2520000	-481.85229325232694	-262.9942839268364	-218.85800932549057	-253.30178691514803	-9.692497011688372	184.94897189524207	4.548855421503662	0.004894500993609584	0.017531354350473267	0.9713021267166022	0.006220826850109815	262.5046561509946	2	76.7
2530000	-465.7713979692411	-259.91735007040876	-205.85404789883233	-250.93536730785587	-8.981982762552862	193.33006806637152	5.687376479143245	0.006223422407940808	0.012793939287382653	0.8922795280732608	0.06534437358240153	275.01721935521044	6	76.7
2540000	-460.3987729622079	-250.4879159028804	-209.9108570593275	-241.7759656005392	-8.711950302341195	192.6128578251362	5.374714630105351	0.005646814362532773	0.0016953219340937208	0.9916057403937423	0.046529950643752246	273.39964646291645	3	76.7
2550000	-463.3336524169897	-256.635899498799	-206.6977529181907	-248.15848353819683	-8.477415960602146	187.39603507411985	5.374714630105351	0.00490182239511864	0.0019847606507848283	0.9838120983537033	0.06252408467353818	275.28477827147066	8	76.7
2560000	-470.61912612828405	-255.95864169009445	-214.66048443818963	-246.1167143965841	-9.841927293510352	190.2637266071054	6.78406762971775	0.006551227896660738	0.014784114206785106	0.8625115785788783	0.1430646478911792	268.9388909365306	3	76.7
2570000	-464.35827821265985	-256.12502766447955	-208.2332505481803	-247.37703980479833	-8.747987859681201	191.12473998906333	2.594294874032682	0.006629310613602816	0.011654808495443552	0.9037525689703173	0.09086951837787961	268.57297949067544	3	76.7
2580000	-479.83327859495	-255.51669996139495	-224.31657863355505	-244.843456685069	-10.67324327632595	185.85966891411647	1.8999355336867911	0.00425702545410901	0.013010502391445012	0.8911247009917109	0.10014885765903633	277.4691064830285	3	76.7
2590000	-456.3238972399564	-249.09670751448027	-207.2271897254761	-241.96792064460976	-7.1287868698704955	203.1077026552583	2.363002514947272	0.005529210791203344	0.009563724409454692	0.9085699968553919	0.10597109291710195	282.208064344976	8	76.7
2600000	-460.1679467462223	-249.01466963976145	-211.15327710646085	-241.66985647926242	-7.344813160499034	182.4469072867768	2.363002514947272	0.004645258396561051	0.009612944743502988	0.9468357023696142	0.0533567277598585	268.30031217552965	4	76.7
2610000	-461.06252204557654	-254.4875740213882	-206.57494802418833	-245.10913502247112	-9.378438998917083	177.93162339919846	1.612567584975116	0.005272974998018003	0.004878353534209132	0.9764790692019438	0.04090739644614097	262.78631183584326	2	76.7
2620000	-467.0400882605892	-250.50611056949847	-216.53397769109074	-241.20131776198383	-9.30479280751465	185.0759168226909	1.3295895410595913	0.0051826363703335555	0.005345257074500399	0.9742402307880269	0.02244380365331985	277.260802810482	4	76.7
2630000	-457.6558296564164	-253.15721982118384	-204.49860983523257	-244.34366125283154	-8.813558568352317	186.6766590518092	1.3295895410595913	0.00470890310217264	0.01167513943179567	0.859817296521468	0.14144375327587924	266.7841088267739	7	76.7
2640000	-448.43366287935885	-247.25171085953343	-201.1819520198254	-238.7150826893983	-8.536628170135131	185.97760902739844	5.9467192069854296	0.005431909848608959	0.013005506116737035	0.8996895602639022	0.09427929201579575	267.020675789134	7	76.7
2650000	-470.16405942332216	-250.97192685595627	-219.1921325673659	-243.05509333125917	-7.916833524697092	182.21074602975176	5.9467192069854296	0.004230462193882877	0.016880824347046134	0.9399024530867971	0.0342171098661936	267.16067838255367	3	76.7
2660000	-477.239835687172	-261.5547423977858	-215.68509328938617	-252.70188188138619	-8.8528605163996	195.9386876002877	3.7234719656796718	0.0035548682458351267	0.01635631812478364	0.8137661616821386	0.11672256114392121	275.0680371235117	6	76.7
2670000	-464.35477865864027	-255.5118275192065	-208.84295113943378	-249.20829269997623	-6.303534819230275	198.99530158006303	1.6920996357302742	0.0036568000019689766	0.004920004520760423	0.9290729435691814	0.13987811434370143	277.25058605907714	9	76.7
2680000	-462.2167723717972	-252.66523106103747	-209.55154131075977	-244.46124971565078	-8.203981345386682	200.12911517707434	5.452999781370611	0.0050483396306462225	0.0032791725270119583	0.9827400220632365	0.036612949105378045	278.9271109164444	5	76.7
2690000	-469.60573847374667	-259.4613979607818	-210.14434051296482	-248.66373361177736	-10.797664349004492	183.82462193019927	5.603639167584637	0.004307147931849737	0.005295750855346862	0.9839269796784818	0.023565422360657298	262.94065989705103	1	76.7
2700000	-465.1144498320846	-254.63536039011157	-210.47908944197303	-245.47812722259968	-9.157233167511896	198.0664512844579	5.304675700145057	0.0050542868465619445	0.005081123420148629	0.9524780179904673	0.10866071436649019	286.7461333935277	5	76.7
2710000	-474.812266190709	-253.36454676507228	-221.44771942563676	-244.99166447758455	-8.372882287487739	197.38099715264119	1.1661081503478372	0.003014523517631059	0.012433759373270473	0.8864279100609427	0.08378114597277496	286.42054862552305	6	76.7
2720000	-455.9739383890452	-254.31418932512986	-201.6597490639153	-247.6745678506748	-6.639621474455044	185.69809432316512	1.1661081503478372	0.006007139379789122	0.022131697312080062	0.7751418702930425	0.1497631816594803	268.4101618030277	9	76.7
2730000	-452.2237310201827	-257.5988985994718	-194.6248324207109	-250.6943514822306	-6.904547117241217	180.62212178191982	1.1661081503478372	0.005666020590707031	0.014431592826653806	0.8920759536962908	0.12356463305532936	258.6072063307856	7	76.7
2740000	-471.8269775947507	-257.6553578617406	-214.17161973301015	-249.14744693120056	-8.507910930540017	181.1692428187617	2.639842428414914	0.0031596552329957255	0.009321050902161798	0.9227667213500241	0.08696226311210005	264.92740364755656	4	76.7
2750000	-476.36514437506196	-259.94054992353267	-216.4245944515293	-247.61855958172606	-12.321990341806613	194.2435198912022	1.371173137776055	0.004043413096044075	0.00597954577886114	0.954422214241196	0.05680458878319012	271.0117117118082	2	76.7
2760000	-467.74172697740914	-258.475243347	-209.2664836304091	-251.89512537722214	-6.580117969777886	182.43827823650275	2.9350244216749704	0.005162588624209597	0.027913543125245778	0.7943708869473138	0.08454680794637778	261.0375127218305	6	76.7
2770000	-466.40012800146326	-253.77863645542985	-212.6214915460334	-245.79566699963573	-7.982969455794119	180.26393902860553	1.8912758159638272	0.0041421511708614085	0.01589904195288781	0.9142001150850431	0.045726423374071096	261.35468286700603	7	76.7
2780000	-457.38121792715015	-246.61791438534937	-210.76330354180075	-237.80661149798686	-8.811302887362508	196.72353504254946	1.8912758159638272	0.0048540098786573295	0.005693219004680547	0.9192940130061783	0.11965467181245022	287.31163108837364	6	76.7
2790000	-478.53859129448995	-255.23401798196528	-223.30457331252467	-246.83053196423597	-8.403486017729318	191.69414804708305	1.8912758159638272	0.003776311075413505	0.008601767080273184	0.9353077132897181	0.04911921489650431	268.95681093568606	4	76.7
2800000	-465.9658153289662	-252.75063407126018	-213.21518125770604	-244.51643934508243	-8.234194726177735	181.84568847116773	3.0032041389247652	0.004492044151925481	0.039784288696005275	0.7598237590634397	0.06470252382267119	262.3503526429206	4	76.7
2810000	-469.7891968935377	-267.47791134833153	-202.31128554520612	-255.07327766321964	-12.404633685111891	176.39999999999998	0.905361179884231	0.0069802998541084816	0.031698111092428365	0.8619757369030179	0.04612777468719382	254.6472760371547	3	76.7
2820000	-463.60928969147966	-259.66139391884667	-203.947895772633	-252.01188405808662	-7.649509860760033	191.7759153936259	1.5140695892238196	0.0075737865955078365	0.01101694245678455	0.9087354981294976	0.11751920834238086	286.57381239356056	7	76.7
2830000	-478.9459020808296	-251.45002424671938	-227.49587783411025	-243.44092119886471	-8.009103047854671	198.55082126822646	2.531777450822627	0.0050257075724622026	0.008182689817234495	0.9546826405764135	0.027151864766708927	293.3669571439508	3	76.7
2840000	-453.3455251421567	-253.2321752942848	-200.11334984787194	-242.52882156778216	-10.703353726502632	196.26604933553992	2.9431985365930338	0.006558722881798442	0.008992306030102044	0.884314627027607	0.14103812275804462	274.8851737953026	9	76.7
2850000	-482.72356394103974	-258.01704801932	-224.70651592171978	-247.39585111119382	-10.621196908126183	193.19229618927773	9.991106323676554	0.003989047287833318	0.007463370157883707	0.92963044124518	0.07740977806915615	288.11540292254426	3	76.7
2860000	-463.85276452608065	-252.66038419203014	-211.1923803340505	-244.65507919500106	-8.005304997029079	196.10912999979323	5.634712629457968	0.0033345469828744765	0.009692816973054954	0.9496140359209914	0.025568137997572307	280.06482753277083	7	76.7
2870000	-457.7778394348429	-254.58388394825053	-203.19395548659242	-243.62400890971952	-10.959875038531017	191.0201475624635	3.8967904139760616	0.006397638088433152	0.010509584695968717	0.9273682255231431	0.0526266969307583	269.27845378841073	6	76.7
2880000	-472.6800771986191	-261.7433726595716	-210.93670453904747	-253.2602927566104	-8.483079902961183	187.73663503725788	6.6370159689139605	0.0047616427367348025	0.004697772121719291	0.9614526721281771	0.13817636648693604	265.61694773736144	6	76.7
2890000	-469.4484090471463	-257.0940709745082	-212.3543380726381	-245.75421233489018	-11.33985863961805	187.8196362852596	9.12238729056007	0.004968952998767323	0.004435898536332349	0.9671970074523967	0.08280559267846957	291.36944013621985	4	76.7
2900000	-461.49371746757436	-255.99127768786133	-205.50243977971303	-246.209416725161	-9.781860962700323	188.56167108692085	9.12238729056007	0.005506659347912427	0.015193259305481169	0.8461441871202197	0.11013887586801423	266.81646316281876	6	76.7
2910000	-468.3923282712734	-260.4268342080197	-207.9654940632537	-248.042360604354	-12.384473603665702	193.78783269411582	4.838546023747791	0.00473853265722618	0.008587231410415246	0.9330865028840489	0.06788935645465714	278.45873011395867	5	76.7
2920000	-446.3412043547546	-253.89071196392112	-192.45049239083346	-247.49655552229018	-6.3941564416309475	190.87401341814802	4.838546023747791	0.0061817086120051065	0.009986230717377637	0.8857220234961173	0.1474136184505259	268.1200977484936	10	76.7
2930000	-466.29570910147567	-256.11276028399953	-210.18294881747613	-245.9083901159197	-10.204370168079816	187.2547389346871	4.404655723377078	0.005178563788939511	0.009478792537182193	0.918190232009819	0.07193453158533832	270.08523914366657	5	76.7
2940000	-479.81087758406875	-260.2831525669259	-219.52772501714287	-249.8659548485887	-10.417197718337185	194.7514526578395	4.190453488837885	0.006995722609778456	0.014376285835653884	0.9318082166981175	0.03748483408094941	281.1388307966958	3	76.7
2950000	-463.1298837876567	-261.76445107091985	-201.36543271673685	-251.2300974900331	-10.53435358088673	180.93110477788053	1.825542983827951	0.008924817611068812	0.009389953123689539	0.9471535481509	0.08458962173315007	260.62021985855023	4	76.7
2960000	-468.2954819514497	-252.97790894425972	-215.31757300718996	-244.4098204367033	-8.568088507556418	187.45518507858654	0.8666896466693286	0.006958845995756558	0.009916433668837621	0.9015687560780827	0.10357421295856949	265.38284336661775	3	76.7
2970000	-471.8246610827059	-254.7984945568599	-217.026166525846	-244.1058697576032	-10.692624799256716	182.67158522448588	3.652313768018706	0.00559554172885336	0.016757873804381537	0.846990094566381	0.0710726653677963	268.6788735094051	4	76.7
2980000	-467.3987281812075	-249.3676225648369	-218.03110561637064	-240.56411986231615	-8.803502702520735	190.47005333227716	1.1547988771335644	0.0040760051512107815	0.011622968440690924	0.92841783082588	0.04208842083667704	279.3475608473842	4	76.7
2990000	-471.22007901427145	-260.772360800586	-210.44771821368545	-250.35447630824922	-10.417884492336785	182.63172068665745	5.667613094106902	0.0046315896367505865	0.01650242893401347	0.8631824388034656	0.1306357164158029	267.0643154026786	2	76.7
3000000	-469.9766667090179	-260.0955807232426	-209.88108598577523	-249.0295173263082	-11.066063396934444	186.27697429563074	1.7896230079017195	0.006308744043336041	0.004984392158626932	0.976434592202732	0.026894714192862792	263.08431259107493	5	76.7
3010000	-466.88390492401277	-258.6827145483315	-208.20119037568128	-248.99058606755653	-9.692128480774949	185.13108043876684	4.429843610257055	0.005101816389467027	0.00788122728669122	0.9315059111232229	0.07647198416088088	272.00922043161535	6	76.7
3020000	-463.07979572708626	-257.38930747131815	-205.69048825576812	-246.5384947067614	-10.85081276455674	193.1019793448514	4.429843610257055	0.004919494592466906	0.011708396629450982	0.9222726683035216	0.06712524255452411	269.8688269143111	5	76.7
3030000	-457.5079682573677	-260.6883847489265	-196.81958350844113	-252.49664577829654	-8.191738970629988	182.99997810782003	9.182327557808831	0.005578663129241354	0.010695296267530437	0.9292143983435367	0.0787930971485335	261.7861694886986	6	76.7
3040000	-468.86195139884046	-253.83146797460284	-215.03048342423762	-246.34822320416038	-7.483244770442481	185.49111343304142	9.438963802766892	0.005896225445346611	0.0046696937069453	0.9780220687103772	0.04719791267125517	271.1829633488136	2	76.7
3050000	-464.74207948426704	-245.21411349432577	-219.5279659899413	-237.81410125394652	-7.400012240379263	202.60786681211363	4.152903780777243	0.005241759291690992	0.025998768723441486	0.8499619264521977	0.029676570826725562	288.66343139464374	3	76.7
3060000	-462.36734281770816	-256.2995861555874	-206.06775666212073	-248.93312169658768	-7.366464458999728	187.94920730692382	6.585621319016403	0.007028466441355762	0.028512553890015214	0.7695134882694759	0.12099123160802555	283.00591719980395	7	76.7
3070000	-463.0486881536956	-269.61361914202615	-193.43506901166944	-259.29057750565875	-10.323041636367426	180.85701034359056	6.585621319016403	0.006517563607324869	0.024662605079691653	0.8660817976751197	0.06720385781514271	266.5156379213752	8	76.7
3080000	-456.73969884199636	-259.05010375940043	-197.68959508259593	-251.58475148730747	-7.465352272092961	178.2369170123471	6.585621319016403	0.006149078717921785	0.016983813621161085	0.8686505087918239	0.1246290179780304	259.6257064866675	6	76.7
3090000	-456.0149960481377	-259.08968595013005	-196.92531009800763	-248.80796596120805	-10.281719988921992	184.87094287346903	9.161172621924816	0.006661694225400713	0.007561661867368274	0.9340719293020169	0.12393179298893442	263.9866150465779	6	76.7
3100000	-467.79077230497523	-263.2638566975528	-204.5269156074224	-252.52737237373253	-10.736484323820283	182.37028614184268	9.161172621924816	0.0070394350594723525	0.002220505346195138	0.9764456487888344	0.12578506851432503	261.5583966370629	5	76.7
3110000	-465.4849143423427	-262.0610049476175	-203.4239093947252	-254.7727652722749	-7.288239675342579	184.53491780309062	5.381356431516477	0.005852483096054196	0.0224975402238187	0.8762013418012253	0.05730447371941091	271.33468479786274	5	76.7
3120000	-467.2298472329636	-264.04459523210056	-203.18525200086307	-255.49200845257195	-8.552586779528623	193.04179114871442	5.381356431516477	0.007043534387352163	0.01592305480237216	0.9195269057518444	0.05012711420784587	270.55249284404783	6	76.7
3130000	-477.263102561805	-259.4279612332796	-217.83514132852545	-249.60277591366898	-9.825185319610613	184.1474934871996	8.216953501279958	0.004080965721992526	0.009087751266761793	0.9615572775236954	0.01391730228492172	274.5697182482683	2	76.7
3140000	-464.44546552289324	-259.01497007417123	-205.430495448722	-251.91130377985718	-7.103666294314048	183.62373155658642	5.010469024794269	0.00656872826639406	0.020457134330148827	0.8650647659119115	0.08985268144488948	271.63766582537113	5	76.7
3150000	-466.13029237456885	-251.11869848555267	-215.01159388901618	-243.66559441775553	-7.4531040677971445	187.52269379886303	7.546244575824586	0.003940246880635016	0.007704149630096063	0.9720494638619577	0.016582548164847957	269.41174275641623	1	76.7
3160000	-462.93867476424276	-257.0150801260383	-205.92359463820446	-248.23006418702545	-8.785015939012837	191.07463139339794	8.183371004890645	0.0042538055478776714	0.014367721890693212	0.8841177731400285	0.09632759459244454	271.638803400552	6	76.7
3170000	-480.0952281454105	-260.4074555602103	-219.68777258520024	-253.27326420890444	-7.1341913513058275	190.05860753403755	7.525044329430502	0.005585277174422524	0.012833659008766726	0.9383899636273673	0.026823128525223294	280.28052420769166	2	76.7
3180000	-483.83791503040516	-264.5260802906223	-219.31183473978288	-252.9297144919439	-11.59636579867841	192.9487653562258	6.145678619189381	0.006015362467781872	0.016971319835987226	0.845475652347853	0.09550280844695558	273.68892409386206	2	76.7
3190000	-468.5608310964906	-255.3820279775195	-213.1788031189711	-245.84323961228858	-9.538788365230928	193.84077931692138	6.226422311821144	0.005165745655603192	0.0123121402238259	0.9338262890991573	0.046339162829175995	271.59772023344937	3	76.7
3200000	-471.4579958620226	-258.09717152385866	-213.36082433816392	-248.30346763671184	-9.79370388714682	185.39840799143184	4.083330806822893	0.00522180074401328	0.016109630858476245	0.9169487341523719	0.03163853128947684	272.35209184617844	5	76.7
3210000	-460.8716515830808	-257.0217967324144	-203.84985485066642	-245.82038431523995	-11.20141241717445	182.76075697143557	2.838835634263743	0.005530950647505426	0.03879955883195933	0.7836642120451113	0.09909950714239593	266.43589744561996	5	76.7
3220000	-479.13307009515165	-259.63248719764687	-219.50058289750478	-251.22601541587426	-8.406471781772586	185.74165294258583	0.8309169430623726	0.0049007192809027095	0.0165945102764951	0.8880519673831583	0.0435428086034495	263.68902117087714	2	76.7
3230000	-469.59666307395344	-253.99934154530823	-215.59732152864524	-247.3766175505353	-6.622723994772935	179.79432965449394	2.420812297617297	0.003824524014826063	0.013178215051358194	0.8778361748552913	0.0656503242718504	261.34261170159357	2	76.7
3240000	-467.4171026593076	-253.35907927220367	-214.0580233871039	-245.17147276623984	-8.187606505963837	197.7322835753519	2.7863568211226073	0.0035456928103649956	0.009365197004770476	0.9357571501560357	0.08948358018455119	281.9328425916948	4	76.7
3250000	-454.99051697464495	-251.90848987529347	-203.08202709935145	-243.91587364211753	-7.99261623317593	176.39999999999998	2.7863568211226073	0.003883355314994462	0.006938539957361521	0.9333838301091615	0.0986879541346625	254.85714838100935	6	76.7
3260000	-459.87395666097234	-257.68554685579113	-202.1884098051812	-249.7968844336863	-7.888662422104845	189.79468508799306	2.7863568211226073	0.006413207036712234	0.017620131714861667	0.8711315743643929	0.12187429350772994	274.9644151326144	6	76.7
3270000	-478.9789622924735	-257.1275679426724	-221.85139434980115	-248.61061726124953	-8.51695068142286	191.98136093617038	8.228812474210107	0.00418111854811182	0.01576011384064116	0.8888861312612056	0.04512150289040287	274.7681479385222	3	76.7
3280000	-474.08459265497345	-254.30216606639306	-219.7824265885804	-245.4612442703724	-8.840921796020675	189.47625395163635	3.258341640855647	0.004343646750825781	0.0010404958069038278	0.9843481902677782	0.12559009179773786	268.38145419260917	5	76.7
3290000	-466.1794089228759	-250.5075263193433	-215.6718826035326	-243.42033786890804	-7.087188450435253	187.94419954798425	3.258341640855647	0.0038649899917517602	0.0014030233799244374	0.9838141862299195	0.13480055188543427	265.6161381065396	4	76.7
3300000	-461.90697142652584	-261.6325842552827	-200.27438717124312	-252.62915772207816	-9.003426533204541	185.4922746612319	4.199313714047946	0.006536001262112222	0.022942873307234116	0.8767236946220353	0.07223263978833208	263.7516845151402	7	76.7
3310000	-472.73447606649495	-262.30747980775755	-210.4269962587374	-252.20362005575774	-10.103859751999824	183.9449807038157	4.8524375327810665	0.008842361856427694	0.026287567247738966	0.75521155819855	0.1309584574712501	267.9663582058264	4	76.7
3320000	-470.2711857760578	-263.1121552859516	-207.15903049010623	-250.71583060656513	-12.396324679386462	179.03862776026813	4.459013676189658	0.005767980184740674	0.010684227674502996	0.8885087568731858	0.12077910900143779	256.53862837410117	5	76.7
3330000	-466.88808232931797	-263.76644307698336	-203.12163925233457	-252.76640323905147	-11.000039837931906	184.37694113457005	8.752031895401958	0.0055033692754062205	0.00519551589900569	0.9611339397201156	0.09389726996451804	270.726557917701	6	76.7
3340000	-471.7449141925495	-255.3538015517974	-216.3911126407521	-246.64783133149714	-8.70597022030027	186.73471214007125	6.078815591500083	0.005106033857779326	0.006630410638343934	0.9235515375866671	0.10001684571061945	272.0738935604748	4	76.7
3350000	-462.8664404135252	-253.20282548992444	-209.66361492360073	-242.93304653314382	-10.269778956780605	190.0168169684107	2.5804441765080663	0.004546849913150041	0.006874779388936253	0.9758369894340125	0.02532391944783788	284.010032259222	4	76.7
3360000	-484.43091246034476	-265.02987767307314	-219.40103478727158	-258.27516002217556	-6.754717650897582	190.03698833640254	9.882474977440284	0.003779435648608687	0.010940053132506634	0.952774965289483	0.022840244482020936	269.56792668938186	1	76.7
3370000	-462.50547145654946	-253.999562325829	-208.50590913072045	-246.13419659382095	-7.865365732008069	195.91374539229957	3.643169005590487	0.004368396161969249	0.006496432213157782	0.9295660549555135	0.12098448204986721	275.06701119119225	7	76.7
3380000	-477.1073719627118	-249.02588535198967	-228.08148661072212	-241.17536603977055	-7.850519312219121	224.51995239327883	2.118072685608	0.0034124410760242043	0.0043192336230043135	0.9655733496001554	0.05098897029754311	301.46328590007573	3	76.7
3390000	-458.5410966464355	-256.080526770302	-202.4605698761335	-244.04532800829568	-12.035198762006338	195.9739761426482	2.118072685608	0.006117853520088648	0.015149222750120938	0.85066078685643	0.12476797959692082	274.9703178882277	7	76.7
3400000	-463.9460868517385	-252.96450003132887	-210.98158682040963	-245.34753860554113	-7.616961425787722	183.5825949091934	4.488679309251528	0.00394695750478354	0.002469229650170727	0.9899627185667125	0.021506561307794936	264.59821930616107	3	76.7
3410000	-472.9128310421888	-258.5112848809583	-214.40154616123047	-247.80604167901052	-10.705243201947837	199.3194964823116	1.2680697124694145	0.006595663835348626	0.006547782143639448	0.9485819714971694	0.11781654960971864	280.2179930285956	2	76.7
3420000	-473.22866533379266	-250.11500102514034	-223.11366430865232	-242.08270434010592	-8.032296685034426	192.16147328077122	0.6676951015799053	0.0034848807745729207	0.00851881514743029	0.9512730432479486	0.03621931529304848	269.9007991573609	3	76.7
3430000	-466.4054252148267	-258.0505540421044	-208.3548711727223	-247.1603655020532	-10.890188540051223	184.09098383810667	0.6676951015799053	0.004971578283972631	0.007207456307129218	0.9547129162236234	0.0651216150082477	266.29162603449504	4	76.7
3440000	-452.8563655770041	-251.24496909249638	-201.61139648450774	-242.34321070783082	-8.90175838466555	184.8252913203142	1.7992189919984694	0.005980404539629675	0.0074910892624311005	0.9424523286790241	0.09656180804625678	261.70638900464235	6	76.7
3450000	-469.36062515931917	-257.50253021513527	-211.85809494418388	-247.13276311940422	-10.369767095731047	181.59973693632335	7.548114567654016	0.004677153599095573	0.0021442934923970283	0.9919280267175686	0.02301128036668036	260.24972897668863	1	76.7
3460000	-466.5392761557175	-268.4121208126921	-198.12715534302544	-259.465150760605	-8.946970052087053	184.5658087330809	7.548114567654016	0.009671449845658663	0.016760782148106976	0.9167142426348467	0.05405448768340348	268.2861908169415	3	76.7
3470000	-471.5354665263967	-255.62762092693805	-215.90784559945865	-245.926080894639	-9.701540032299041	195.8234716434715	1.5952369448069799	0.0061303850990871165	0.01243202872038188	0.9079126491095572	0.04537212875810293	275.13322407595405	5	76.7
3480000	-471.6988508256198	-253.73667865709987	-217.9621721685199	-246.19146794190786	-7.545210715192022	191.17299671969403	3.700622150551668	0.0038787927210143128	0.01608455277880239	0.8676209657636343	0.11196777109755801	271.7790540661887	5	76.7
3490000	-465.1983510505279	-257.7923520428071	-207.4059990077208	-246.67216901742916	-11.120183025377978	183.0712185133408	3.700622150551668	0.0053116618590312295	0.014709154555882046	0.8766810606447499	0.11072788598592416	261.04387908287754	2	76.7
3500000	-466.9944388116137	-255.36424154619158	-211.6301972654221	-243.2541740870774	-12.110067459114193	182.60995792947503	9.84779367154011	0.005061561539496295	0.0017428893126482181	0.9900658657139717	0.07349118171362279	264.0115775808493	3	76.7
3510000	-463.8429595893025	-262.4391751968256	-201.40378439247687	-251.83703106146203	-10.602144135363575	184.27626444631778	9.84779367154011	0.006297849633279349	0.01265041379646528	0.8891908127811301	0.14462763957927222	261.96834942801036	5	76.7
3520000	-455.0888394106464	-253.12895848731358	-201.9598809233328	-243.89382471483606	-9.235133772477532	183.95787253776982	3.201050276276592	0.0061905557451058316	0.01735901549108196	0.860105438304716	0.11229672535134202	268.1960231594894	7	76.7
3530000	-467.13679298068524	-257.3634023730415	-209.77339060764376	-247.17914348341003	-10.184258889631453	181.16197519370243	1.522522115472456	0.006072500844700726	0.01132825165815088	0.9305828312500264	0.05040758532436068	268.84931714372027	3	76.7
3540000	-465.39063950770867	-255.49211740216117	-209.89852210554753	-246.6500978156061	-8.842019586555066	189.43522214583092	0.8914948905772536	0.004220127730311558	0.010292731733084157	0.9688473503752906	0.017093587683112327	270.5634309897186	2	76.7
3550000	-463.9140097420277	-259.6275886413187	-204.28642110070896	-251.62161226759943	-8.005976373719259	192.49184572215967	1.0021676013175485	0.006872026483686131	0.029287977190791927	0.743749479530516	0.10692436472350891	269.40598429481696	9	76.7
3560000	-459.8335588662716	-252.73103832603016	-207.1025205402414	-243.14300389421226	-9.588034431817906	189.59086078130906	0.6011704913423133	0.0036149395356488913	0.012208897511675981	0.8875053605340717	0.09306184484227485	274.92554784728895	6	76.7
3570000	-471.51393048044855	-253.1188417251343	-218.39508875531425	-244.40659655958223	-8.71224516555208	193.42567266215963	0.04269162470480036	0.002291804912121072	0.015380759982633227	0.9001515443860745	0.0679777845854287	271.1659536502119	4	76.7
3580000	-467.10608273595676	-263.1918188251565	-203.9142639108003	-253.2575806384066	-9.93423818674985	187.32705628012587	0.034068668062886664	0.0038496172930804393	0.005864726481264735	0.9535095305340527	0.0813793853283356	293.599726241006	6	76.7
3590000	-465.5660426912106	-255.55773213042113	-210.00831056078948	-246.03358467715807	-9.524147453263057	192.8938326371695	0.05206528429891707	0.002167415030118212	0.005419105087277868	0.97581626765229	0.02323806125106495	273.5383694619402	6	76.7
3600000	-474.7461778210288	-253.28816849070094	-221.4580093303279	-243.65002448727225	-9.638144003428701	201.80926990220527	0.10448817445187102	0.0023922514226561173	0.017161097813923342	0.8720340702522413	0.06303365388030775	284.9005718037023	3	76.7
3610000	-461.67091089675114	-262.5018775661999	-199.16903333055123	-253.18274853939795	-9.319129026801958	176.39999999999998	0.24716300565746058	0.0025692823020278277	0.0028472789806457907	0.9722343954762696	0.10859111239773941	253.5314173877147	7	76.7
3620000	-471.19544113560767	-259.7589170360184	-211.4365240995893	-248.24013604775345	-11.518780988264913	179.32918297928765	0.3672208849154321	0.003700531043467987	0.015499365398632548	0.857450899630294	0.14923613258870916	256.7670881035936	4	76.7
3630000	-454.64959169430057	-255.26137641698375	-199.38821527731682	-244.64768363117255	-10.61369278581119	180.32628256816614	0.3672208849154321	0.004002606955991359	0.02351575108776669	0.7918705903871975	0.1282084548903367	257.6554184999504	7	76.7
3640000	-461.8347392748617	-250.21145365145037	-211.62328562341133	-239.8539139776208	-10.35753967382955	186.33988503940367	0.37193821790401116	0.0025973386769983986	0.010114037073635479	0.871976486040717	0.1288286995930294	271.50740573316705	6	76.7
3650000	-480.0896655039788	-258.7968714124372	-221.29279409154157	-247.91862597845486	-10.878245433982363	208.14115058382362	2.047802026033966	0.004947432787709656	0.012731030955897553	0.9413811918937065	0.02733092917150839	287.85275984299017	4	76.7
3660000	-464.76402793806653	-259.01030648869437	-205.75372144937216	-248.46151637052543	-10.548790118168943	192.51772520338275	9.12174485842764	0.0061320016463562626	0.024193065624735156	0.9110919818029887	0.03666868092368642	270.73541583228086	4	76.7
3670000	-462.73546372801115	-268.7765305779448	-193.95893315006631	-260.9955102517151	-7.781020326229727	181.67943111400754	4.760185064678693	0.009197203850526569	0.017039681819607126	0.8828951249829275	0.12979810329141692	261.1297864133184	7	76.7
3680000	-471.5723017247889	-250.30798229033738	-221.26431943445152	-242.86337529512474	-7.444606995212651	187.94597502404613	4.760185064678693	0.005561903571187088	0.02173777830249348	0.9195748274604678	0.010426305303591796	272.69617051294813	2	76.7
3690000	-486.07861918852785	-260.2528548986936	-225.82576428983424	-251.00709581300816	-9.24575908568545	185.73591756779308	3.2067821592568824	0.006327385345370947	0.007780568851659362	0.9607013275626207	0.05096903923144859	276.9311252977158	2	76.7
3700000	-469.9581156792583	-253.8640199058231	-216.09409577343519	-244.86538860241737	-8.998631303405755	192.0698045701152	3.2067821592568824	0.0032343004251545633	0.008025464418253135	0.930888366801795	0.08073878306383991	272.55524048854494	5	76.7
3710000	-458.17521477909963	-259.9781038303372	-198.19711094876246	-250.98099770371604	-8.997106126621183	190.8795385309467	1.6100342944262203	0.00759425753938734	0.005225005257557569	0.9617657599083023	0.08877689138056459	268.96440094657095	6	76.7
3720000	-444.55066642208044	-249.00096436526647	-195.54970205681394	-240.30584289603513	-8.695121469231344	186.03294226221828	1.6100342944262203	0.006597324982208366	0.009029167359165551	0.9240565447734814	0.11292849181865522	265.4408929375446	8	76.7
3730000	-468.79522563153125	-258.9835449429837	-209.8116806885475	-250.83649718373536	-8.147047759248336	192.25480401994656	1.6100342944262203	0.005737026014839897	0.016731125452220767	0.8905165527281019	0.05346733810409925	268.963282450558	4	76.7
3740000	-458.21297134823135	-263.7502537675973	-194.462717580634	-253.46616467277389	-10.284089094823415	179.07233598478922	1.6100342944262203	0.004279407698428826	0.014229030157292844	0.9125835691544486	0.08611604177294098	256.71973302516307	6	76.7
3750000	-459.725996914196	-257.10237119494593	-202.62362571925007	-248.4505395720373	-8.651831622908624	185.78059929989357	1.4605413282243895	0.007614279694086982	0.025410971502879347	0.8297400842815761	0.07969146551293091	267.83095689846715	5	76.7
3760000	-448.2394210010509	-253.31051868789342	-194.92890231315747	-245.42303756967502	-7.887481118218409	180.89797772643428	1.4605413282243895	0.006596358526522747	0.006567150665938837	0.9363936181812009	0.12981185127563324	263.19022710701745	9	76.7
3770000	-465.77996826688775	-253.96231927097054	-211.8176489959172	-246.7831867240252	-7.17913254694533	190.29726391136361	2.859252994684093	0.006615067839296315	0.027672388730838958	0.7916901870437885	0.1411057654805757	267.33983530814663	7	76.7
3780000	-455.5267950879178	-252.68472788822052	-202.84206719969728	-244.9032170071097	-7.781510881110811	190.7325221463675	2.859252994684093	0.004136116178945619	0.01663790019871986	0.8933967410456198	0.08153234114182972	274.4092999743559	7	76.7
3790000	-464.91543636597817	-256.6667507581309	-208.2486856078473	-245.788491614497	-10.878259143633882	189.40280673181383	0.7416730348076752	0.004625596879422279	0.005590765857239947	0.9448778710441178	0.13188284658783792	272.4415581604776	6	76.7
3800000	-465.8961719115635	-260.570109016744	-205.32606289481947	-249.50776487380125	-11.062344142942756	179.54855507076087	0.7416730348076752	0.005518639645500196	0.01958408756204079	0.9193471000317519	0.036411401773241224	256.58803053592754	2	76.7
3810000	-464.9589256111221	-262.47100023388765	-202.48792537723443	-251.96436557706502	-10.506634656822632	179.7854215110504	1.1562839590528948	0.00774909144731491	0.018709281270884903	0.909794356001415	0.06328828973233151	263.7427864569337	5	76.7
3820000	-470.1586131974195	-256.63283891062645	-213.52577428679305	-248.48816150953263	-8.144677401093793	180.71400723370064	1.6603714587601763	0.004923342735516079	0.01659368843945805	0.8180795019325316	0.09961164145775513	270.33974750341594	6	76.7
3830000	-466.13844186447807	-252.30309915752514	-213.83534270695293	-243.7472199241517	-8.555879233373453	186.90549040022916	7.231563559157949	0.006233576342746385	0.006179911650057867	0.9697642636497185	0.042240706031314766	276.2068926555652	2	76.7
3840000	-465.00654356792046	-262.81381057769113	-202.19273299022933	-252.58406204961918	-10.229748528071957	184.94254298861645	8.873015733893912	0.00503669385269494	0.00411957162489991	0.9682903225609294	0.10148488273595542	268.529664070563	6	76.7
3850000	-453.57202787323934	-253.30242168250874	-200.26960619073057	-246.82251028584483	-6.479911396663901	184.57647198685956	8.873015733893912	0.005563058242772463	0.00944731691983562	0.9258200220976727	0.09398049027200041	266.213780091676	5	76.7
3860000	-454.6094204170141	-252.09185148692825	-202.5175689300859	-244.58346537210352	-7.50838611482472	196.452878106583	8.873015733893912	0.005291814444376761	0.0062337588417303875	0.9583354505274987	0.07427573297391446	273.28687687014616	7	76.7
3870000	-457.944122340925	-251.7404095638765	-206.20371277704845	-244.9581491556472	-6.782260408229308	194.02748189860412	1.1863270377981023	0.0048641526993348245	0.013153655164480065	0.9081328845939424	0.09477504699453695	272.4972963744519	6	76.7
3880000	-463.39702278186877	-248.65889548676975	-214.73812729509902	-240.93553369251748	-7.723361794252276	188.55168504891083	1.1863270377981023	0.005242527583406151	0.01168580696465975	0.8977425889120252	0.08501703783025055	275.9978154294065	3	76.7
3890000	-471.15592755334774	-250.76994786542747	-220.3859796879203	-242.7333687740605	-8.036579091366988	204.42015425450177	1.723281831425172	0.0032125404871508304	0.007135938978300241	0.9405441636090123	0.0956563772039161	281.9142325338308	2	76.7
3900000	-465.5434677596742	-256.1960883858713	-209.34737937380285	-247.56424158048407	-8.631846805387237	190.033243063777	2.2846378829251783	0.004114674710083155	0.012286717220495432	0.9318736473928234	0.04192111961410555	273.6783763869299	6	76.7
3910000	-458.5745273984258	-256.34028756801644	-202.23423983040936	-248.0762537728792	-8.264033795137212	186.6929807119121	4.117512531345314	0.005539671612669458	0.006612003232563448	0.9645869688314642	0.05379880087722516	267.5344836371967	5	76.7
3920000	-461.79392667665263	-259.07594997064825	-202.71797670600438	-249.86107987724137	-9.214870093406875	186.48444615112325	8.598730857242376	0.005135114099461237	0.016992513777645827	0.90218604247436	0.05639328556282994	266.4322061749256	5	76.7
3930000	-462.50363994334396	-255.6804271335054	-206.8232128098386	-245.58726889614934	-10.093158237356038	181.36472825858542	8.598730857242376	0.003662559107543305	0.008671394944953094	0.9186830806758661	0.09974638152359783	263.27733462850074	7	76.7
3940000	-465.37999661027993	-264.16523199183615	-201.21476461844375	-251.91261459421557	-12.252617397620565	178.96302578382225	9.221993902327311	0.006126185910070281	0.01818100304846663	0.895895217776852	0.08313096665544058	255.9894186367173	3	76.7
3950000	-464.9860900089992	-262.17426098700855	-202.81182902199066	-253.8515669546907	-8.322694032317878	183.75889406223698	9.221993902327311	0.006169529935303765	0.014034120830405663	0.9071652369421582	0.07010823119161043	276.05754727422817	6	76.7
3960000	-460.0690131870741	-247.99411422510545	-212.07489896196864	-239.73240136852112	-8.26171285658433	186.83407054989107	9.221993902327311	0.004447384634200537	0.006907229744428326	0.9567875905728785	0.08973460023126789	264.04693837041236	2	76.7
3970000	-459.80617365226783	-251.82585712921448	-207.98031652305332	-245.0206960614263	-6.805161067788199	188.53541806196586	3.9557733194072586	0.004831892990570527	0.004469454763689906	0.9811078394981848	0.02492893723796211	266.7344783078516	4	76.7
3980000	-473.7246612435604	-258.4527084477247	-215.2719527958357	-250.5732936084349	-7.879414839289825	200.89151315907228	3.9557733194072586	0.004221996008510899	0.013201725367198653	0.8492961853621491	0.11819822729176926	279.4110305463473	7	76.7
3990000	-469.7089249051579	-259.90098554982177	-209.80793935533615	-249.0134251252834	-10.88756042453837	190.41457940048113	2.7565139931340035	0.005410133065901736	0.014134951347035702	0.9304075371669713	0.03294767558437576	269.4996216590353	4	76.7
4000000	-478.5760318953364	-264.0152763857845	-214.56075550955194	-255.9525956993364	-8.062680686448074	187.53136533449265	2.718875955676323	0.00458575994450438	0.014891984961592011	0.9408153009031631	0.02355348040029992	267.4325526198653	3	76.7
4010000	-467.33829872349696	-253.40816383110712	-213.93013489238984	-244.95008837988019	-8.458075451226923	181.765673753965	2.718875955676323	0.005168718507078633	0.01800216299276847	0.9070383981381805	0.043065072089994876	272.02928001168306	2	76.7
4020000	-465.3562255451816	-254.6607116821431	-210.6955138630385	-245.9796022109645	-8.681109471178617	189.32242729631776	2.5619050977963176	0.004002348168568853	0.007819654660186276	0.9561937022652757	0.042225738800836195	266.6740210410227	5	76.7
4030000	-469.3170307475491	-250.61954665520022	-218.69748409234887	-242.554557797222	-8.064988857978209	192.14998195681758	2.5619050977963176	0.003305860302718608	0.008948628023190193	0.9616141016333164	0.02073701107164903	275.36536313674077	1	76.7
4040000	-461.9579686429147	-248.9619602343433	-212.9960084085714	-240.60891338661992	-8.353046847723403	193.09032494805493	3.350004638929866	0.0039770514655299675	0.007173092372072346	0.9239434936380189	0.09525389479246786	277.3917297480249	5	76.7
4050000	-472.50469369011705	-259.5434635288484	-212.96123016126865	-252.1631426271866	-7.380320901661809	184.77547601313458	3.350004638929866	0.006999721001489892	0.006078462740592	0.950646771067136	0.08986309556684126	262.0802638567011	3	76.7
4060000	-482.28436771509394	-266.2662636293068	-216.01810408578712	-254.1586410952834	-12.107622534023447	197.41586063191187	1.646287341252702	0.006138208259662346	0.01922074441174914	0.9043364817890971	0.027522764169688275	275.92683324478867	2	76.7
4070000	-469.8622474155082	-258.2061810161677	-211.6560663993405	-248.23058569465857	-9.97559532150913	183.3137553073194	3.7801156945293846	0.006592289880713775	0.0141612509043497	0.8946992138025439	0.08707393907514324	266.69517099426884	3	76.7
4080000	-468.2667487828867	-265.5032334302524	-202.76351535263424	-253.9111948211457	-11.592038609106696	186.48841205962424	1.2795703070495512	0.008585848411133464	0.0013383793069356026	0.9882621542040616	0.07136286326042243	275.42691651362554	8	76.7
4090000	-460.3647771382933	-250.55536471903187	-209.8094124192614	-243.348361474765	-7.207003244266879	186.34117583586917	0.9739984578661436	0.004962456245236306	0.023613864807863892	0.7668925931039648	0.12428775213972638	265.75513744393464	6	76.7
4100000	-465.55356579098367	-260.8565125303597	-204.697053260624	-253.93380764765914	-6.92270488270053	189.8090577270865	5.488665976610665	0.0068988972629604245	0.0177494621461605	0.8491682188031656	0.10733423637038132	267.3182308190859	5	76.7
4110000	-459.89819439867824	-257.6486930588358	-202.24950133984242	-250.7565001753228	-6.892192883513014	202.6109223973131	5.488665976610665	0.0074393687166624456	0.00242415196585506	0.9776674738191189	0.08263017742262435	283.37794829955703	7	76.7
4120000	-479.85645066623454	-258.0455039329153	-221.81094673331924	-249.87884050845173	-8.16666342446359	194.01412518495613	3.1726859748767433	0.0037835745957762114	0.00892313444578581	0.919506498052346	0.0980609268331779	277.65201715455163	3	76.7
4130000	-464.02096581505634	-250.2673846552148	-213.75358115984153	-242.4356102875097	-7.831774367705108	204.42547926930123	4.861934832164889	0.0037078199462303265	0.0125792367839866	0.8924508287396206	0.08694897540761722	284.3437192687363	5	76.7
4140000	-463.58393271559515	-261.6648759356679	-201.91905677992725	-251.66424602356648	-10.00062991210143	181.25669323443165	6.467748708740807	0.006033176108005003	0.019489831219169505	0.8695450179887179	0.10771221627655421	263.0853629067798	4	76.7
4150000	-471.486533312522	-259.8841954031434	-211.6023379093786	-250.78992907449933	-9.094266328644045	185.493417190176	6.467748708740807	0.005864489332898442	0.02147341695994536	0.8629950434950583	0.050398976913683696	268.36526926941247	3	76.7
4160000	-470.07816683696603	-260.5157706199504	-209.56239621701567	-250.6451331723179	-9.870637447632484	190.43455082543062	3.8475815528873007	0.004909218312325541	0.009391312997228538	0.9315384175983621	0.06198998541556599	287.42636272458435	5	76.7
4170000	-466.597097334655	-259.66064929996026	-206.93644803469476	-251.68593950898614	-7.97470979097414	178.83751308545183	7.865413061518827	0.004552004373041041	0.013324286187240394	0.9649174843635574	0.011555825829096969	265.06812784528273	4	76.7
4180000	-465.3258313580085	-250.386502368192	-214.9393289898165	-241.97093124345685	-8.415571124735141	192.64594446185853	7.865413061518827	0.004401333957400627	0.02519768245072401	0.8054105784839195	0.11191358172776232	269.529198306888	4	76.7
4190000	-463.3436540835853	-251.94142758343497	-211.40222650015036	-243.5404613653168	-8.400966218118183	194.71481173160944	7.611170092329921	0.004731177655168986	0.0066345011532042775	0.9515925652761519	0.060775730860408536	275.70368522390953	4	76.7
4200000	-442.39103167952806	-255.91108497609514	-186.47994670343294	-247.60643862756524	-8.304646348529907	195.04606236966265	7.611170092329921	0.005283684158211837	0.007874432972783249	0.9172529781940727	0.13324581981715167	273.1848981069715	13	76.7
4210000	-471.3550676630995	-250.03250487877705	-221.32256278432246	-241.5453977661114	-8.48710711266565	183.66225143304894	7.611170092329921	0.0031895903920951224	0.009501912507486021	0.9240679617040621	0.08618442630783388	271.89319870455483	1	76.7
4220000	-480.4592117218675	-256.63915423150416	-223.82005749036333	-247.82425503832718	-8.814899193176982	194.80982213451765	3.199891651335265	0.004657613393040114	0.008278725517327331	0.8990578440089135	0.10467750938701552	289.51519287093345	4	76.7
4230000	-468.0879154659194	-254.14058125376508	-213.94733421215432	-243.41546999384792	-10.725111259917169	181.55281391268466	5.83391826064452	0.004121599397064986	0.010153686818131663	0.9240213082590613	0.09965696819601817	271.74950927366126	5	76.7
4240000	-462.3112211321255	-254.33231032605318	-207.97891080607235	-245.8253079459787	-8.507002380074496	182.93400620058853	1.2734410494441002	0.007104347932142986	0.005798288195646021	0.9645748677373281	0.05965444314425829	261.48644177866987	3	76.7
4250000	-466.0949118571494	-255.9724648854098	-210.12244697173958	-247.02190810131367	-8.950556784096122	190.15534108095457	4.223943999513592	0.005974154570936248	0.0010548759300653934	0.9926956167200568	0.05465093224089661	278.6613123257529	6	76.7
4260000	-468.2246498892222	-266.34267669977703	-201.88197318944515	-255.33918000985648	-11.003496689920533	180.70865178220308	1.6826860065013283	0.007931246664766278	0.011387574691952127	0.971021476111415	0.012144856828089018	268.76543291186033	1	76.7
4270000	-468.6961441671381	-256.1132596541242	-212.58288451301388	-248.6368965353202	-7.476363118803978	194.708982345293	1.75779415579971	0.004663739929140743	0.01445244043505221	0.8613664303137044	0.12824138559844098	278.25191320145024	6	76.7
4280000	-467.32744714125545	-253.72548903564697	-213.60195810560847	-245.63579714593092	-8.089691889716054	190.8740804555693	2.3930012442190445	0.005132707850986807	0.0027487567088972215	0.9904249334294615	0.014307356775279452	268.77888625518494	2	76.7
4290000	-452.28058490870364	-253.04671886019253	-199.2338660485111	-244.07117133052105	-8.975547529671465	182.28763939767435	2.6662372953198203	0.007702363762549681	0.014416948052349745	0.872085435891394	0.10771750140174152	276.6119821936043	8	76.7
4300000	-466.29747369968584	-251.02737595927826	-215.2700977404076	-239.43183893146406	-11.59553702781421	188.98884856433344	2.6662372953198203	0.00410090482909431	0.006180715578167358	0.9646903634852753	0.031219788805617273	267.640511716199	1	76.7
4310000	-470.6007508009809	-248.37537992676002	-222.22537087422086	-241.61362156932762	-6.761758357432405	190.39578785890396	1.7340884769573988	0.0029551139108842323	0.012197875374946964	0.848213430844926	0.12855893828612222	272.05615335483617	4	76.7
4320000	-470.86509405561276	-262.06277579861114	-208.8023182570016	-251.17354536549604	-10.889230433115124	186.51879331130473	1.337642069338254	0.004847357206717489	0.020074702560677487	0.8835268594287428	0.04310454139191536	271.23000740533564	4	76.7
4330000	-470.1466421798799	-254.12625877055274	-216.02038340932714	-247.84494271555837	-6.281316054994362	187.15882425831842	5.036945710969392	0.0033503027961609365	0.02802192307017234	0.8562073392276133	0.029847963874383644	266.56325089262157	5	76.7
4340000	-466.09438833431403	-262.32168379477974	-203.7727045395343	-250.95774961360814	-11.3639341811716	184.72736357014472	2.1518666932710686	0.00717636830744036	0.014150150346203816	0.8710302457039385	0.12060772069742759	289.548825628344	7	76.7
4350000	-467.9128232163318	-254.21519786552858	-213.6976253508032	-246.12389357734477	-8.091304288183792	187.3835710908854	2.1518666932710686	0.00454527733060494	0.00827830118420613	0.9307682788055125	0.09875220566695296	269.8192399527709	4	76.7
4360000	-460.5156099271203	-250.70956119847622	-209.8060487286441	-242.6573487138298	-8.052212484646414	201.9095488015469	2.1170523474035363	0.004546345239598502	0.02048131929692621	0.8400049968931714	0.11354666850883802	281.19171979421304	7	76.7
4370000	-460.93605266636644	-265.6266952758849	-195.30935739048152	-255.77565662878305	-9.851038647101833	176.8811993323833	2.1170523474035363	0.008280782112944638	0.018829594088613844	0.9297429824975953	0.05396126618322307	254.8910307961452	4	76.7
4380000	-458.92941047388405	-253.75777940664616	-205.17163106723788	-243.12908699282625	-10.62869241381991	185.81732992591702	2.233223598091145	0.005842347968310983	0.008165387471282488	0.8963680299131495	0.13009312885412483	269.7948289223454	9	76.7
4390000	-474.49052656458605	-256.7293115329558	-217.76121503163023	-248.7081720820873	-8.02113945086854	182.9740632257508	5.397503459666952	0.0035551164126985707	0.011634173600203607	0.9418469001388299	0.03269444361249855	259.8226916689364	1	76.7
4400000	-481.7606176985865	-263.69482903044496	-218.06578866814152	-252.4655993945379	-11.229229635907101	191.99141617538882	9.572086351943048	0.003769983736301312	0.013472289190511575	0.9117857573924147	0.033913877510913015	284.23336961461615	5	76.7
4410000	-476.18756244731765	-253.59687161903088	-222.59069082828677	-245.6401649116332	-7.9567067073976645	202.7899285981469	9.572086351943048	0.005073280542884509	0.006449548969227047	0.9527590693162256	0.06312253755301334	285.2352887877172	2	76.7
4420000	-462.11950937143456	-258.6022555322946	-203.51725383913998	-251.1208270226628	-7.481428509631766	194.0637938039048	9.572086351943048	0.005798720249431753	0.011528838209464431	0.9095999624533034	0.09551461602931219	271.97198863646577	7	76.7
4430000	-476.4457604650711	-259.50576882168804	-216.93999164338302	-248.90144830504573	-10.60432051664233	185.76436963235423	9.572086351943048	0.005312747417105769	0.012724309154877858	0.8772494448071301	0.08364814183158178	262.96887702775666	3	76.7
4440000	-450.62804826992186	-252.76146298185392	-197.86658528806794	-245.98217886299332	-6.779284118860589	181.74569494974068	0.905815477903943	0.0035242206989196463	0.0036316300264590644	0.9694117498364087	0.1437827804988793	258.4909262355525	7	76.7
4450000	-463.6208025517326	-257.02190111921885	-206.59890143251377	-249.51217291237447	-7.509728206844389	179.13835785580108	5.359861078624953	0.004481833585870532	0.007159551721719131	0.9734225220546112	0.029569332296431564	256.99625725384846	5	76.7
4460000	-456.62182073073143	-253.81829695793166	-202.80352377279974	-245.75382311329048	-8.064473844641183	180.5277164478265	4.235644577889622	0.005768021911804723	0.014297799672406243	0.9592662394049865	0.023530499061040076	261.2987862720081	2	76.7
4470000	-470.26015904415976	-247.24725040897863	-223.01290863518113	-238.58830287220886	-8.65894753676977	194.4392529860461	4.235644577889622	0.004329369886060627	0.011401130426761035	0.9315479330051469	0.041367135703642394	272.3053226269452	0	76.7
4480000	-464.99624706321845	-257.2609893105043	-207.73525775271412	-245.81126181704767	-11.44972749345666	191.08530431778306	0.4709018598222215	0.006998278227578793	0.018631818268485433	0.9125366118864368	0.03442807265095699	272.93660653004474	6	76.7
4490000	-460.2916452699884	-251.08114679273976	-209.21049847724865	-242.62224117689402	-8.458905615845724	184.5133766072471	8.400193589662319	0.005022146578532634	0.005639571168123195	0.9518531139674844	0.09368045855505791	263.39279383115087	5	76.7
4500000	-476.65140064493653	-257.2258385671295	-219.42556207780703	-249.69062926835946	-7.535209298769986	179.705385290092	9.693387606979444	0.004141755204278361	0.006216807469811016	0.9683940686141673	0.022893593417289828	258.15029275310496	1	76.7
4510000	-466.3048254878152	-252.45834993576827	-213.84647555204694	-244.76182585943226	-7.696524076336012	189.58465385486923	9.693387606979444	0.003585620009030511	0.005292842768587626	0.9517383055808051	0.08080082287385097	276.1869985341587	6	76.7
4520000	-465.5463768794781	-256.08850222559636	-209.45787465388173	-249.18367919976828	-6.904823025828099	180.3070768016794	8.050736765002013	0.005904009421749462	0.019064866504693644	0.8945662542933506	0.05607576154380305	262.01732920607316	5	76.7
4530000	-477.48521930656136	-263.98818634012935	-213.49703296643204	-255.47247758254335	-8.515708757585994	185.22283323598663	2.830505087700467	0.006284054036316043	0.010252389074602328	0.9390749944334053	0.050874454203223084	262.1611402140327	5	76.7
4540000	-468.9882571734428	-261.8025076620433	-207.1857495113995	-252.2717227458656	-9.5307849161777	185.07968180897396	1.150647371996411	0.005279407584189434	0.00847509787731905	0.937865260306535	0.09028408720361213	263.4449071211439	6	76.7
4550000	-459.58218916459975	-251.92287330478308	-207.6593158598167	-241.74342574363828	-10.179447561144801	182.6571913804935	1.792869131562685	0.0055159023206842635	0.005905330401459954	0.9663849993340459	0.05047926535676077	264.74016600591716	4	76.7
4560000	-475.6373897566436	-257.1729739268225	-218.46441582982106	-249.87356099727413	-7.299412929548374	184.40991808062418	0.9421641825191379	0.005442838278230081	0.023649088432912926	0.9206745030802667	0.028237024518889826	268.85104818156657	4	76.7
4570000	-470.15083742166314	-256.90277870258274	-213.2480587190804	-250.20294017764056	-6.699838524942171	181.23517364558987	3.016014009648297	0.005080481327034739	0.02849652297331706	0.7634681318477798	0.11745355942998935	260.09178390240686	5	76.7
4580000	-456.65902743903337	-253.62418621436618	-203.03484122466722	-243.29459888836558	-10.329587326000599	182.92536619556165	8.209002192098014	0.005013680504416367	0.005207095429038673	0.9280863164305644	0.14410376709849193	271.64220773695155	8	76.7
4590000	-462.11986358399116	-254.99714296904247	-207.1227206149487	-247.04981280635616	-7.947330162686321	178.38547696409535	3.041272813564326	0.0049297745298953885	0.022031983316838123	0.8409187032759429	0.09100635814904487	263.9832539609288	6	76.7
4600000	-455.2523604876998	-254.47213105053555	-200.78022943716425	-245.49653903826268	-8.975592012272863	190.08761351519544	2.3848857851883754	0.005729237671970342	0.01853967603263947	0.8198283508246241	0.12654398472970652	267.60692316991225	9	76.7
4610000	-457.51635738758046	-254.36738783633965	-203.14896955124078	-246.4360180555388	-7.931369780800862	186.75558864420702	2.3848857851883754	0.004924239766712111	0.01367006108353636	0.9263146395982996	0.04459809664413353	269.8846054532935	5	76.7
4620000	-484.67409143970934	-267.24424955761253	-217.4298418820968	-259.6264965308751	-7.617753026737407	204.53399693309825	7.1263501534309	0.008060347542946605	0.021308487393857566	0.7732594700374371	0.13113383328624867	281.8259192569678	5	76.7
4630000	-456.62284401011954	-248.0408644679222	-208.58197954219733	-240.1926862330267	-7.848178234895498	187.58966206700615	7.1263501534309	0.003432006751250303	0.0036252670934399872	0.9806551620594585	0.03258155630642942	264.663980772987	5	76.7
4640000	-463.34419218376644	-255.32681529318282	-208.01737689058362	-248.99562389808406	-6.331191395098752	198.41794661484766	7.1263501534309	0.003954472206471622	0.004784465805949024	0.9794903369412182	0.02742348224940479	282.26786159441355	5	76.7
4650000	-465.14889163878206	-250.40667765942757	-214.7422139793545	-239.84134434434318	-10.565333315084375	193.38908337149078	3.7708727682376773	0.0034777447520777036	0.012313140564829286	0.9099669958420988	0.060821771079427406	275.6791812175882	5	76.7
4660000	-466.3058504972589	-252.73754159635934	-213.56830890089958	-244.79519693710895	-7.942344659250393	189.35773032583492	1.6101266647054024	0.004665549025739121	0.016499206524849982	0.9282446993824054	0.024636969550707828	269.0831875294927	2	76.7
4670000	-468.7537785445055	-259.03763289988	-209.71614564462553	-248.58853848705377	-10.449094412826225	188.6700420146479	4.371860553135127	0.0055724585841060124	0.026558805576143294	0.7778979714364032	0.1455654472667639	267.3279934460953	6	76.7
4680000	-475.98441566580107	-276.5098235120221	-199.47459215377896	-268.7953169272244	-7.714506584797684	179.7448795087291	4.978008781150568	0.009556048441547012	0.00820648349561995	0.9635568635992888	0.03697927182905022	276.23889806898876	2	76.7
4690000	-468.4198648561911	-266.00710691555474	-202.41275794063637	-255.01423106169503	-10.992875853859738	181.0653980702722	4.978008781150568	0.005543233195951723	0.018997811521342993	0.8614085265335426	0.11578175059623179	262.586132472902	5	76.7
4700000	-465.3821908922373	-262.8680421779642	-202.51414871427312	-252.58277470949858	-10.285267468465593	188.0569444119669	4.978008781150568	0.005948640054908093	0.028441582660701573	0.8622927474545075	0.05300541345897662	265.02559185999155	6	76.7
4710000	-466.1245033508786	-257.89129576348273	-208.23320758739592	-247.09876703220732	-10.792528731275423	184.39061701496664	4.978008781150568	0.0037245689063945967	0.011705121450112484	0.9003000395450472	0.08194723730220756	263.3503959343762	4	76.7
4720000	-468.5192925382453	-264.15267067366926	-204.36662186457602	-252.91976941629287	-11.232901257376374	177.3969360880778	4.978008781150568	0.005203529544198894	0.0037927982747574555	0.9649857478342136	0.113784903158835	259.23816006893384	5	76.7
4730000	-464.4551694277775	-257.2211603669594	-207.23400906081812	-249.07369167917906	-8.14746868778034	193.85379275837875	4.978008781150568	0.0069762893834787384	0.017129434843396775	0.9456051667804044	0.023791965472397245	272.9251951593646	5	76.7
4740000	-458.007365601184	-262.38523120308724	-195.62213439809676	-253.97941772881472	-8.405813474272504	193.1500171865727	5.979541417297441	0.006269791932295775	0.0022136531802458346	0.9682967874376608	0.13915211651421	271.1218564770434	9	76.7
4750000	-464.2988709149678	-251.5861261011127	-212.71274481385507	-244.83198584420504	-6.754140256907679	180.60650533778653	1.6556703171653293	0.004134525889988855	0.021911801806505867	0.8867169037153279	0.03786107178930137	266.4192027721494	5	76.7
4760000	-460.60644557451235	-249.1922622312629	-211.41418334324942	-240.55825148312448	-8.634010748138424	196.1047075703616	1.6556703171653293	0.005628084657397849	0.014160941325810273	0.904743598285187	0.06971457052498273	273.9719161130496	4	76.7
4770000	-473.6596846025504	-252.36071379054755	-221.29897081200284	-244.32853815386127	-8.032175636686276	199.15997625119758	3.2017108158735024	0.0035968747927210007	0.006970219129907891	0.9735001903165997	0.008663155521260768	285.03277694235	3	76.7
4780000	-468.3509493711208	-252.66315307854643	-215.6877962925744	-244.3520170133997	-8.311136065146728	184.49839428727566	8.623024781791456	0.005466389570087205	0.012588906693828677	0.8961833148514994	0.09109823516658261	263.42193462162413	2	76.7
4790000	-473.6148153313876	-254.33886499825422	-219.27595033313335	-245.0252788262874	-9.313586171966817	197.4214043515528	8.623024781791456	0.003317153973854412	0.004244154207820498	0.9722396121090626	0.06501762885850314	279.2578302340984	4	76.7
4800000	-465.4888842154886	-263.05295285226504	-202.43593136322357	-253.94530373136647	-9.107649120898582	182.05111726189327	8.623024781791456	0.006459581155326133	0.02490394142911417	0.8212491896816461	0.1439237896177748	267.9287926107747	4	76.7
4810000	-454.65508213754265	-258.36180029392165	-196.29328184362103	-248.67833967228	-9.683460621641624	179.51829832021014	2.902015452370455	0.005660664159844258	0.007208441660823324	0.9209306363063979	0.10881988414191522	257.3296674717767	8	76.7
4820000	-472.31264032404954	-253.07805013006882	-219.23459019398072	-242.6135877894697	-10.464462340599107	188.9854896161988	5.511641218200259	0.0033079302081981026	0.019625512807441153	0.8822026928349217	0.03279716107912193	267.8195135724465	3	76.7
4830000	-474.629453701682	-262.9751760551097	-211.65427764657224	-254.36262184166378	-8.61255421344595	184.15014364409106	5.511641218200259	0.006823267438642987	0.008870561907824091	0.9323656543224048	0.06968104941555472	266.1997862423476	3	76.7
4840000	-460.2215480672352	-255.66681731986395	-204.55473074737122	-247.64291343203067	-8.023903887833278	191.4069787322057	9.648575104862624	0.0055130063139147605	0.012798891062130856	0.8863489312317113	0.14987528099533098	281.8148073074738	6	76.7
4850000	-483.16498173407695	-253.14744396564012	-230.01753776843685	-245.10422177560326	-8.043222190036854	204.08725486821368	9.648575104862624	0.0033486828405971977	0.01722299935930065	0.9056978122043211	0.03238112097962128	284.3301657553749	1	76.7
4860000	-455.1286963214253	-250.4172624182248	-204.71143390320051	-243.25968925960325	-7.157573158621551	181.11119132268792	3.1509738036625246	0.004783239751711954	0.021820507000974588	0.8106501019049063	0.10517066419068194	260.8966709866379	6	76.7
4870000	-468.0496949516442	-258.4164433990845	-209.63325155255967	-246.9343288611057	-11.482114537978834	188.3573149065908	1.0506428458130446	0.004320549902531564	0.004353100775475089	0.9680594195038931	0.05433789422958002	271.1411650009633	4	76.7
4880000	-466.61962139927414	-258.76127466069164	-207.8583467385825	-251.3125734122102	-7.44870124848143	185.35303400303818	1.5924020921315263	0.005689479615839119	0.005193613855313643	0.9447292166292971	0.11493075788019255	263.70062650804726	6	76.7
4890000	-459.92760427876937	-248.97558297730612	-210.95202130146325	-241.56128072987272	-7.414302247433401	198.4631704157204	0.7752943352191841	0.006341734769198428	0.029743929786105443	0.7560855836200562	0.13040249980342772	280.3882543836344	6	76.7
4900000	-455.6059081214089	-247.41585536302082	-208.19005275838808	-239.63248757451788	-7.783367788502945	188.28074209496856	1.3091035871371108	0.00499766012285035	0.0040704776422737475	0.9706410683452997	0.059748170422434986	266.1659864750208	6	76.7
4910000	-461.7140508123698	-254.83286891243796	-206.88118189993187	-244.05933304685507	-10.773535865582879	186.55404934845387	1.3091035871371108	0.006895301748049524	0.009608133089704922	0.8819372002094769	0.13613814327754614	265.447292260203	5	76.7
4920000	-459.8014539975154	-256.75792968290693	-203.0435243146085	-247.5979834621202	-9.159946220786761	188.05688725871548	1.0950061831452107	0.007500941847333475	0.010259759600779203	0.9814468507521877	0.006698887797383649	273.57512024363905	4	76.7
4930000	-459.3007401587862	-260.1949407733875	-199.10579938539868	-248.3209187484338	-11.874022024953696	187.69796721146722	2.696672486605677	0.006379400437712892	0.03430822350653313	0.8027556759882467	0.10520675975061272	266.1054400448321	5	76.7
4940000	-475.96086618757374	-256.01334429926334	-219.94752188831038	-246.96784701559454	-9.045497283668809	198.47461189577547	1.089612872049002	0.004955425173546615	0.020157601865094684	0.7815991822748901	0.10149731431733336	281.52338529266194	6	76.7
4950000	-460.108414084633	-261.03069272545173	-199.07772135918128	-250.0176779891898	-11.013014736261942	191.07488695732613	4.764970134135538	0.0055308543513598735	0.011069368507424017	0.932714794212696	0.06803253479665726	279.2801610474378	6	76.7
4960000	-454.8597195265058	-254.02424253014829	-200.8354769963575	-243.29365774586086	-10.730584784287421	187.67474802638046	6.58613323644075	0.006548339012604101	0.01846781316925389	0.9262400810337036	0.050683888719092345	265.50430694399347	4	76.7
4970000	-459.5067720951753	-259.21782890324846	-200.28894319192685	-247.84014815285494	-11.377680750393537	179.23397437962706	5.076372881847952	0.0064518457431449626	0.01350173399631851	0.9184149355708846	0.0803553364797649	256.804315964746	6	76.7
4980000	-462.64026826661916	-262.5758682704497	-200.0643999961695	-253.1838125193126	-9.392055751137098	190.19158895007922	5.076372881847952	0.006392532270891899	0.003130086862133691	0.9783041507259265	0.1087412098350248	270.8825874395459	6	76.7
4990000	-470.022838122044	-256.19228984380277	-213.83054827824122	-249.25915655336996	-6.933133290432807	187.49468374074732	4.644002380560428	0.004966208580290215	0.01416929339089591	0.9429616542332265	0.018846953855234584	266.0988632063613	2	76.7
5000000	-465.49977567185385	-254.5265539657941	-210.97322170605972	-244.4658168918666	-10.060737073927509	186.84854197626223	2.7144407411728357	0.0040965006017229496	0.011737244386248132	0.9315525819049264	0.04701082407337836	271.6537082729578	4	76.7
5010000	-462.260948743806	-255.33089928956315	-206.93004945424286	-246.37302212075753	-8.957877168805613	185.3277103726781	1.934777108399687	0.00500544986657411	0.008062658628640437	0.9405114595173901	0.04366462133419377	282.6913036961567	7	76.7
5020000	-471.04937618334395	-254.64967520719554	-216.39970097614844	-245.92020920014326	-8.729466007052284	203.54163127351555	1.8985437217232781	0.007038559849485088	0.010278509417813069	0.9031357547294959	0.0851247297019812	284.3325817608581	4	76.7
5030000	-467.2032450449451	-254.20620103023074	-212.9970440147144	-245.72901675097054	-8.477184279260205	180.34213870636506	1.1800706265003271	0.0033795523273479305	0.0042239251613965965	0.949392428248851	0.12284402598215252	258.11484041448676	5	76.7
5040000	-466.08139039069806	-251.57288117610724	-214.50850921459084	-243.04384940127838	-8.529031774828876	185.61733162447393	1.1800706265003271	0.006339569521736603	0.0068667789643816314	0.9459363449778492	0.1321424635363663	268.10065484580537	4	76.7
5050000	-471.98589673165804	-250.60242950579553	-221.38346722586252	-242.3872318089086	-8.215197696886925	201.21837952333922	8.732196333032832	0.004030751255158638	0.016284776672709646	0.8970817477353238	0.04702406095265428	284.4433225582989	2	76.7
5060000	-477.97248476811177	-254.24002402104514	-223.73246074706663	-245.92100037714508	-8.319023643900056	193.34365571733136	4.069413797750918	0.0043007971729147505	0.005312194399524151	0.9662149192433469	0.03718887128614736	278.7133469934185	2	76.7
5070000	-459.42999065291406	-253.0187662887328	-206.4112243641813	-246.24495472859417	-6.77381156013862	194.72385356416	2.5631919930930525	0.00435203292249945	0.00870718320315348	0.905534154911949	0.11373916240705907	283.44672125063977	8	76.7
5080000	-471.8263029409868	-257.72950033943175	-214.09680260155505	-249.40439320962975	-8.325107129802019	183.45772347470813	2.1398854022624128	0.0046068436269145014	0.00443864149357094	0.9440927326427655	0.13256510993562878	268.17351490938836	5	76.7
5090000	-471.2712715180595	-261.42028699405466	-209.85098452400487	-254.3124731499367	-7.107813844117942	181.92738074109357	2.2270231131333826	0.004195900119492888	0.021948890128012606	0.8598405802787498	0.09179145863383562	258.8156883758937	4	76.7
5100000	-470.48184094141675	-265.91427644106307	-204.56756450035365	-257.5749251312356	-8.33935130982744	181.2296649792797	2.2270231131333826	0.005519322905828129	0.015611996882431834	0.8484202250976051	0.14461742456881882	260.0898298755605	4	76.7
5110000	-478.0566320171691	-259.3750884693258	-218.68154354784326	-250.13317028700482	-9.24191818232102	190.39346327453748	7.363855216902203	0.0032517541790655136	0.009176620696943054	0.9161921883635392	0.08746914988255293	269.13323015695767	3	76.7
5120000	-458.25999144613365	-249.08388477706202	-209.17610666907163	-242.18382776583948	-6.900057011222543	181.74674301952493	4.30574965060934	0.004891138639541355	0.02035323182396593	0.8818650554050362	0.08043733631917507	262.7982714145998	7	76.7
5130000	-461.9017545456795	-257.70726129522075	-204.1944932504588	-250.50915180793228	-7.198109487288437	183.1433055647458	1.9219751484148306	0.008817017717348323	0.015622313208240004	0.8782194240044979	0.12276154570041369	275.2144489375028	6	76.7
5140000	-466.2034744248377	-253.76148129297383	-212.44199313186385	-245.26286703517468	-8.498614257799145	190.0893725676053	1.9219751484148306	0.004995095661726424	0.012364386751949773	0.9326795046416946	0.06321487819895392	270.92740203924666	2	76.7
5150000	-461.1097710853561	-253.2989183884245	-207.81085269693162	-245.2051591769593	-8.093759211465212	186.16402829894	5.392260255477527	0.0030939311662210893	0.005071890608327194	0.9543266780754387	0.11358310454743795	265.23184592688375	5	76.7
5160000	-471.9275730447863	-252.07009206204663	-219.85748098273965	-244.13210206285348	-7.9379899991931415	204.257975924587	6.605287848345873	0.004952081088298767	0.012242715607997052	0.9222199462457852	0.06263998653174865	297.4650482310963	0	76.7
5170000	-473.6938613399599	-257.97716386410474	-215.7166974758551	-250.1617922259659	-7.815371638138842	192.78401560448964	6.605287848345873	0.0032200363504156096	0.013196931221117331	0.9193072516217323	0.05751928716783568	274.8930491842554	4	76.7
5180000	-465.4260959553016	-249.81531159708004	-215.61078435822157	-241.7006136344108	-8.11469796266924	201.2075201877581	6.605287848345873	0.004092725884682499	0.011064721057230243	0.8741775369695454	0.08928818559263192	285.6734205682475	6	76.7
5190000	-465.3951342499599	-252.84171930260766	-212.55341494735222	-245.69186890370173	-7.149850398905924	206.78897703198962	9.742437060737675	0.004950321246174286	0.002075299239131114	0.990188955661286	0.04209718420999446	291.39004179336223	6	76.7
5200000	-458.4793194908517	-249.26639460719866	-209.21292488365302	-240.5723462969265	-8.694048310272173	192.3450838717767	2.511102890116171	0.004046700048226854	0.014842806453005685	0.8928779217170429	0.08006884610388498	269.8744005253046	6	76.7
5210000	-464.4304106142647	-256.9446973696629	-207.4857132446018	-246.64142328230176	-10.30327408736111	178.94266102318778	1.2964623500081796	0.0044979281119842205	0.01842076797509964	0.8731117662512868	0.05740579416333062	263.51047996937564	8	76.7
5220000	-453.5783545245685	-249.72848032428521	-203.8498742002833	-241.39079634536583	-8.337683978919381	188.33598606165677	0.8183084797548146	0.0051288874925124826	0.018241962099104888	0.8637687322685467	0.07579450312002298	265.18028101792044	8	76.7
5230000	-463.1368781523647	-250.3670562120143	-212.76982194035045	-241.83205058429445	-8.535005627719828	190.84830755716595	3.8159005865969466	0.004101137006426404	0.005363054941685227	0.9143221635278102	0.14804591417741567	282.11523712351027	8	76.7
5240000	-479.32539751629093	-258.44578019356834	-220.8796173227226	-247.24967683489118	-11.19610335867716	193.26406228180446	3.8159005865969466	0.005239267250785036	0.018490281334768377	0.9369348433479495	0.01730227112918592	270.59573578324637	2	76.7
5250000	-475.4614911092832	-258.6715214199217	-216.7899696893615	-247.8919239485494	-10.77959747137229	177.67527682539043	0.766454355202394	0.003700411550985017	0.015137980246851961	0.9485200199876352	0.01605835624292938	254.63673223462615	0	76.7
5260000	-463.7637888126447	-252.6320804581824	-211.1317083544623	-245.7817196135776	-6.850360844604805	188.222730039702	4.878982231471832	0.0038844913392681755	0.017063461008408526	0.9186292004799348	0.05238217371353415	265.10190036333927	2	76.7
5270000	-467.08902710289215	-260.0286407546437	-207.06038634824844	-249.0984058128301	-10.930234941813609	191.88671446640916	7.500110214463701	0.005607385557539255	0.006624524239725824	0.9292824350476315	0.13606802409881916	268.8602810990365	5	76.7
5280000	-464.8575829070885	-260.90216873033654	-203.95541417675193	-250.60140894075568	-10.300759789580868	184.10037061353086	6.175387838081084	0.007110512279002838	0.006059398175537546	0.966376817993088	0.07867871025577092	262.00562476397505	3	76.7
5290000	-482.24320860243165	-263.29339640941515	-218.94981219301647	-252.0655154046617	-11.227881004753415	183.11856239864431	3.5283543479101147	0.005581665053080577	0.0033559571211483046	0.958521825974455	0.05544340370160347	262.7989630048069	4	76.7
5300000	-477.17554786362984	-257.20404085009216	-219.97150701353766	-249.21538506534816	-7.988655784744017	178.66358136187046	4.499242197664687	0.005587308268822806	0.00671101499611899	0.9453296600198823	0.07526085516833579	266.41655138030023	1	76.7
5310000	-464.2872265275748	-256.31755447703466	-207.9696720505401	-247.38713444273898	-8.93042003429569	181.124123064562	7.552878253186308	0.0061473307743299625	0.008787812571278386	0.9498631295969988	0.0583956506409758	261.69756789497967	4	76.7
5320000	-476.42935705038565	-263.99817975699756	-212.4311772933881	-257.19713497322175	-6.8010447837758194	189.72134112867857	7.470755809169826	0.0054525827526450054	0.015065064828381752	0.9624906273560097	0.01090937781208512	269.03437064434706	3	76.7
5330000	-458.1242833258379	-259.8168270081174	-198.3074563177205	-252.77458049658244	-7.042246511534983	188.97867336136346	2.8471239555523913	0.008055051936808203	0.022076581642715733	0.8455780906588357	0.131280148967004	274.99046918894607	7	76.7
5340000	-468.4900503591466	-262.78090349003395	-205.70914686911263	-252.48165058112716	-10.299252908906798	186.21710140795113	2.8471239555523913	0.004052647226205045	0.01728639765048621	0.8786149445721879	0.07558871001612778	264.18914574335247	5	76.7
5350000	-457.3463883115505	-253.75818640391518	-203.58820190763538	-246.21012952931744	-7.548056874597732	180.1317625052774	5.263905901374855	0.00585270960583002	0.026436568159195328	0.8506003756787586	0.06987523386606954	258.89147119037915	6	76.7
5360000	-473.5400503498977	-255.41500770795835	-218.1250426419393	-247.39681882447016	-8.0181888834882	202.80885100227263	5.103829594815904	0.004169487482147227	0.02185297056720988	0.9363546358769536	0.010851260036887262	281.511610271538	4	76.7
5370000	-463.5137376105089	-250.76623705452033	-212.74750055598858	-242.8629356075399	-7.903301446980438	197.2343520943324	1.1886880918439982	0.0037907875342082908	0.0031768448451683826	0.9714205371527616	0.11296399965116488	276.3131237107848	5	76.7
5380000	-479.3520227066074	-254.69047269223094	-224.66155001437647	-246.47150198926758	-8.218970702963373	192.2118317593673	0.7384802522047393	0.004388931910942319	0.0027017711359555246	0.9718530141207697	0.09496530696445517	290.163813600721	4	76.7
5390000	-459.5797295474461	-252.24111520059088	-207.33861434685522	-239.99969084244646	-12.241424358144432	186.65226526302146	1.446416886919394	0.004282917261061368	0.007159583869175247	0.9409343381330214	0.14390395590626592	263.7758293615022	6	76.7
5400000	-471.6686644993857	-254.12266473441693	-217.54599976496877	-245.95954699978003	-8.163117734636904	190.3863697998755	1.446416886919394	0.00433793953875432	0.028155725414593016	0.8033922550977903	0.06601553077813374	296.3427808793034	6	76.7
5410000	-459.6368357736794	-250.96962825955555	-208.66720751412387	-241.72760345082352	-9.242024808732031	185.16106325643582	0.6516613340555255	0.004115764853396071	0.007852011338537003	0.9344505542850808	0.06672300371540031	264.728791326985	5	76.7
5420000	-455.4284285422651	-249.43001390926696	-205.99841463299816	-242.30698701832924	-7.123026890937719	187.65136757288496	1.8401375960739936	0.004166627505024078	0.018209392237495365	0.8796313521276807	0.0614002543517426	266.08445494018474	8	76.7
5430000	-474.9498659466325	-267.86894128508436	-207.0809246615481	-257.325328153506	-10.543613131578374	180.38000187817525	1.8401375960739936	0.003418983280396969	0.016001812986948367	0.9083238366841552	0.04333404452792463	257.46505984602493	5	76.7
5440000	-465.2576764493966	-259.34643629190106	-205.9112401574956	-252.49669565849143	-6.84974063340965	191.4972393445867	4.191101950139261	0.005877587604089253	0.003799350819567917	0.9867254603512489	0.020875320999189016	272.15834907545633	3	76.7
5450000	-453.39486665225303	-247.9543606499825	-205.44050600227052	-238.7170325564689	-9.237328093513613	193.60970778168186	0.8176655723482835	0.005421101936361868	8.680718105259804E-4	0.989382828322272	0.14508995503862956	274.917468905569	7	76.7
5460000	-455.7672510519421	-247.00885195589302	-208.75839909604906	-239.04885491706972	-7.959997038823297	195.9401123933915	1.8714698789262796	0.005217520042678556	0.007616147156949825	0.9359402334834444	0.0957673030235733	279.10257004522276	6	76.7
5470000	-470.0868266700728	-253.2005140696029	-216.88631260046995	-244.99704887764358	-8.203465191959314	197.94144763434124	7.003949144159094	0.006279298431960817	0.01654230080528159	0.9165018685866216	0.04558173342533775	279.296987013464	2	76.7
5480000	-469.32911420636674	-252.20269898936482	-217.12641521700192	-244.35592790267106	-7.846771086693772	203.4556511494015	1.2834401469144032	0.006128635866467055	0.016054327177117314	0.9128074546019248	0.025420326549181096	283.29520997895975	3	76.7
5490000	-467.1422493390129	-250.97211142343718	-216.17013791557568	-242.98995809437875	-7.982153329058432	185.9675800997095	1.0527556453116322	0.0058849744375578696	0.01070927120839076	0.9365003809296417	0.06497747685680644	263.8413452188953	2	76.7
5500000	-469.7924621252166	-250.7905761033094	-219.0018860219072	-242.45506181172973	-8.335514291579667	190.69577600367234	2.444310934950899	0.004179378937733069	0.006582503609224032	0.9425473694928793	0.07439705578000165	271.4826978973872	5	76.7
5510000	-468.2826243138294	-256.1113343462463	-212.17128996758308	-248.05317816480056	-8.058156181445698	191.35862984199332	2.444310934950899	0.00451464186687996	0.01802048265109363	0.8929703843638999	0.06977639177559312	277.21363637214057	6	76.7
5520000	-466.87738904029175	-257.83426121499775	-209.04312782529402	-249.28761277911684	-8.546648435880927	181.4855272073604	2.444310934950899	0.004660047426912585	0.015532739989091625	0.9615848178611575	0.01674259441901319	260.4668522010116	1	76.7
5530000	-478.27075226021725	-262.0984269330889	-216.1723253271284	-251.4453601076597	-10.653066825429198	200.29631866571458	4.603145663540569	0.003698520743735681	0.013779344433393731	0.9033098576395372	0.08858072169515879	280.93847411994824	4	76.7
5540000	-472.14755547151424	-266.51037228116707	-205.63718319034714	-254.73619265259364	-11.774179628573405	179.49602291872486	4.603145663540569	0.003476080691043945	0.013787745252688695	0.9018210578917488	0.081639541351994	256.66735995333806	5	76.7
5550000	-461.006996055831	-248.8495526247288	-212.15744343110222	-241.33599232378873	-7.513560300940069	189.3565575868778	4.603145663540569	0.004796639970560899	0.009120327645625903	0.9506903340295251	0.03556144964405352	275.4712448187549	4	76.7
5560000	-458.482725385064	-253.89988196602715	-204.5828434190368	-242.52377826203252	-11.376103703994632	194.5483448288084	2.2047503657099403	0.00553703738288432	0.00788395203425752	0.9343994356875358	0.08852316086251921	276.82719845024036	5	76.7
5570000	-460.3814288742018	-266.2993211744077	-194.0821076997941	-255.05632890104917	-11.242992273358512	187.82499400829604	0.23739601518357334	0.004339377119268826	0.02326482170184872	0.9397404043863806	0.029754448522852438	265.9371754066116	6	76.7
5580000	-447.271994340022	-253.21748480066722	-194.05450953935477	-242.4201912804241	-10.797293520243125	183.50404014846129	0.5309087529912456	0.005628708764962774	0.012388452783929445	0.9031492111468922	0.09285951962870538	261.5118616055425	7	76.7
5590000	-451.0865830058518	-254.9866738312883	-196.0999091745635	-244.48155546560574	-10.50511836568257	180.9041022944347	2.464370917338611	0.006401388252112525	0.013561134755110752	0.933465853653843	0.056193987863917785	264.8139990696906	6	76.7
5600000	-466.1946682684096	-261.8350203054591	-204.35964796295045	-250.54864534570183	-11.286374959757321	179.39569346794653	2.464370917338611	0.006255198858031325	0.00618208004608064	0.9495766081230002	0.09109705658638244	265.03920943100997	3	76.7
5610000	-456.38075694644124	-248.66491944006881	-207.71583750637245	-240.88048195042774	-7.784437489641079	179.58944193545722	6.673839446361286	0.00462577694594166	0.007191387246104969	0.9603946471496403	0.04714453094835651	258.9743405154501	4	76.7
5620000	-468.1031400809758	-254.4913933634419	-213.61174671753392	-246.29435035019122	-8.197043013250669	207.8222262047326	1.9215134824283817	0.004477830753662152	0.015396864268803252	0.8558266534398017	0.07637803410540764	285.38142303456584	5	76.7
5630000	-465.09666778773186	-271.4041506860484	-193.69251710168345	-260.3721876127629	-11.031963073285516	182.8903705208783	8.762254850979351	0.005721041310841221	0.023853421406269882	0.8110423131048415	0.1364192822427356	268.07555280112837	7	76.7
5640000	-449.36763189461544	-252.21661150408576	-197.15102039052965	-245.646796617396	-6.569814886689754	186.17727048472236	1.5096693032165982	0.0053584023220521046	0.007230140613091643	0.9365587941842447	0.09613764572608538	269.99584581923614	9	76.7
5650000	-476.33302122094875	-258.0586217933656	-218.27439942758315	-250.85548445096424	-7.203137342401345	180.5608606619137	7.088569932703426	0.0035093254697369652	0.014203914069744068	0.9187082229850924	0.039515128270232174	267.32882354789456	2	76.7
5660000	-479.89147445259334	-257.9026133622034	-221.98886109038992	-247.99834893762514	-9.904264424578239	183.03252509205194	7.088569932703426	0.003834951272138563	0.005012965484379375	0.9279808455997849	0.11515958445304311	269.0825955908802	5	76.7
5670000	-463.6698798828461	-253.6179081874934	-210.0519716953527	-244.80057969219962	-8.817328495293806	185.98347185758794	7.088569932703426	0.004953359709434766	0.012942827795107524	0.9183165965670066	0.07198057042339634	264.88062636736186	4	76.7
5680000	-459.3843037932425	-244.50891917033726	-214.87538462290524	-237.00388570421376	-7.505033466123493	185.1876447522284	7.088569932703426	0.003923360425589386	0.011224040550427633	0.8948747140230574	0.10384730377507141	263.29742078526965	5	76.7
5690000	-468.76449337510604	-258.53031569624864	-210.2341776788574	-247.9284620034316	-10.601853692817015	185.4640201330033	4.7057935900867625	0.006322010390664105	0.009916385055877308	0.969318411374003	0.010499094273362092	266.92984558972506	4	76.7
5700000	-472.66647566230745	-257.6781968179782	-214.98827884432924	-247.2885877114551	-10.389609106523048	184.63057305418081	4.7057935900867625	0.004752935726058546	0.010348431701580115	0.9770986133921994	0.005699374892041967	262.3642991039766	1	76.7
5710000	-455.8434961282119	-256.95106324253396	-198.89243288567795	-248.3473096184114	-8.603753624122541	185.76723910239932	6.762526369916885	0.005665295172193405	0.00866588561698688	0.9355670660644025	0.14174020197247797	271.8087667767708	9	76.7
5720000	-462.2162043819175	-249.22202042653097	-212.99418395538655	-241.2250585409562	-7.996961885574754	192.01073165485255	6.762526369916885	0.005461112153795736	0.007035572278186314	0.9214069643419779	0.12923450547428159	275.9701660789012	5	76.7
5730000	-468.4415184357165	-253.79710116724112	-214.64441726847537	-245.40711802851453	-8.389983138726592	194.6778387556356	6.762526369916885	0.005727141259975391	0.010253323099971217	0.9014264541122546	0.09358418103549891	271.6005102937446	4	76.7
5740000	-463.9153947453051	-255.81534366823936	-208.10005107706576	-247.28827483725118	-8.52706883098819	191.25627729355412	4.724822415223654	0.005076434300841985	0.005568815095447431	0.9463704443536464	0.1420740162282082	269.34437677522834	4	76.7
5750000	-469.8001508720339	-254.95628791188705	-214.84386296014685	-245.423110302595	-9.533177609292036	190.71982184677697	4.724822415223654	0.004563496186612041	0.023886129964396367	0.8498835797531659	0.04504077092344531	278.17489969395893	5	76.7
5760000	-472.7969154818404	-262.9612581575575	-209.8356573242829	-252.70502318040124	-10.256234977156256	195.51925918220508	6.89583723243353	0.006035091570325512	0.01553829674549037	0.8923237357984145	0.06418558982609888	276.64604596671285	6	76.7
5770000	-462.1056021679649	-258.14674256468436	-203.95885960328056	-250.86853524171318	-7.2782073229711575	179.36118784904227	5.660066966562629	0.007071193309266629	0.010056190518357268	0.926493875561206	0.04398878281237485	262.2815567731158	7	76.7
5780000	-459.5702203010476	-251.81337178739287	-207.75684851365475	-243.97316886614126	-7.840202921251607	183.0067880750109	5.660066966562629	0.004656190247212957	0.01964651079142651	0.8162557485583267	0.14791007449696478	266.21145206825696	6	76.7
5790000	-475.5414924076728	-261.3410976218128	-214.20039478586	-253.37918534418964	-7.961912277623195	195.50246160460404	6.3023776266847396	0.006071831118847193	0.016430171108968914	0.8685238555959328	0.08978593078518243	283.76382697814023	5	76.7
5800000	-463.444581174674	-260.65368423634555	-202.79089693832842	-251.21161391505046	-9.442070321295112	183.4931703922499	6.3023776266847396	0.005460151119146067	0.013366490543123152	0.8833333603936186	0.11364683209784666	264.7477340378048	5	76.7
5810000	-466.9253018292192	-256.24563043877754	-210.67967139044168	-247.98202569606485	-8.263604742712667	190.94394939079365	0.9730900171591709	0.0049191078835391045	0.019002792183954394	0.856944130850279	0.08078775236441747	270.57300002712105	4	76.7
5820000	-475.04825610868613	-264.58156899962245	-210.46668710906366	-258.013884270022	-6.567684729600448	193.70714444537893	1.1793839972529199	0.006181967626880516	0.013795827476258309	0.947991970145912	0.02381908867146727	275.9010560865459	2	76.7
5830000	-468.87836212025064	-260.65231788132394	-208.2260442389267	-248.41833069416728	-12.233987187156675	181.34498288557427	3.2204623276683644	0.006472667309639706	0.01041101659929502	0.921995462818117	0.0691362824004623	271.5653658696881	4	76.7
5840000	-459.2760315405437	-253.91845729288107	-205.35757424766265	-245.17403833083108	-8.74441896204999	185.97579105594045	1.1111596886569828	0.0052945848609891105	0.015297689857540361	0.953616557678544	0.022296275221928404	265.71004314450664	4	76.7
5850000	-467.43455709779346	-250.8110040058458	-216.62355309194768	-240.22274250976452	-10.588261496081289	191.82393318543575	5.933516796750872	0.005021706717111647	0.009901114387291693	0.9289578641379178	0.04359797661988164	276.81808922499846	4	76.7
5860000	-482.26200651198235	-264.7770214265875	-217.48498508539487	-255.50881066072373	-9.26821076586376	188.6723337018793	5.933516796750872	0.005546242998813416	0.006944157758101483	0.9596659440545069	0.08804876558614332	266.48734046915973	5	76.7
5870000	-450.7963010591232	-259.01963448834147	-191.77666657078174	-249.48210806865472	-9.53752641968677	188.5510594244816	9.46990601822921	0.007250135022518606	0.00246047412147318	0.9747635416776893	0.10563224336175414	271.7369131465619	10	76.7
5880000	-455.885196970724	-253.06928199154802	-202.81591497917597	-245.9681206447797	-7.101161346768319	179.36736284675413	9.46990601822921	0.00587165255523953	0.022048054039258594	0.8723219555669127	0.06552022833212133	258.07024676699217	7	76.7
5890000	-456.82150852464656	-254.39303055453044	-202.4284779701161	-246.34027559779992	-8.052754956730523	180.04342401642728	9.46990601822921	0.005519393996225771	0.0037022594459181044	0.9728482243824805	0.09371118161002315	264.8237047983864	5	76.7
5900000	-459.93504851369187	-253.87220725184045	-206.06284126185145	-246.13326794308674	-7.738939308753703	183.4909461836799	9.46990601822921	0.006106321070519477	0.0152667400321715	0.8603922524903821	0.12012281490911607	260.9335567189998	5	76.7
5910000	-463.19072978232896	-253.96680012101584	-209.22392966131312	-244.57176689869692	-9.395033222318924	193.66078486734023	2.6818802610775543	0.00563455804053911	0.017648507031156422	0.8899234449043942	0.06356967370180877	277.048998737744	5	76.7
5920000	-449.15919767898913	-256.31217906076597	-192.8470186182232	-247.65839186736352	-8.653787193402458	183.58855608563726	1.2352239730539714	0.008524574587552774	0.008731221630516343	0.9292371072328441	0.09586912202779968	262.54350456327427	8	76.7
5930000	-457.4955319579252	-250.93924036626234	-206.5562915916629	-242.187528805719	-8.751711560543336	190.1140628870138	1.2352239730539714	0.006919234863360241	0.006141059608303817	0.9525134995546747	0.08206829049443913	276.73062577283827	6	76.7
5940000	-458.91393001336945	-251.6143743378444	-207.29955567552506	-243.5860959173953	-8.028278420449075	188.63054624982013	1.050969001312277	0.00380153526705222	0.012608124192024724	0.9130861847625286	0.06102175824788983	282.5453302991568	5	76.7
5950000	-463.67088170077704	-247.46087006559333	-216.21001163518375	-239.834524754058	-7.62634531153532	198.65315194287643	1.050969001312277	0.003563845038717051	0.004537150207214703	0.966468992556048	0.04158144967966688	282.7866653025636	6	76.7
5960000	-460.2080294381376	-257.3483813178462	-202.85964812029144	-246.46581483763453	-10.882566480211677	180.78961088672128	1.050969001312277	0.007629759093776256	0.02114064905345467	0.8535293295402907	0.07804303482581036	258.74739833908285	4	76.7
5970000	-453.0232368921082	-259.701210998076	-193.32202589403215	-248.41359518993337	-11.287615808142625	181.28468481115044	1.1442436735177863	0.005780455394035549	0.020177031750397853	0.8410455166880326	0.1455213935904005	262.27491620650517	8	76.7
5980000	-466.14805197500937	-257.4183822561663	-208.72966971884304	-246.23708468236003	-11.181297573806258	182.71600945631897	0.9094800937843598	0.005353829973226351	0.01849217891072323	0.9089579253398447	0.024183713559355467	261.71675477420064	6	76.7
5990000	-460.18241069773524	-259.68210335460026	-200.500307343135	-249.99500375428886	-9.687099600311416	188.73423350021903	0.7837767695018549	0.0042062091871915026	0.008424600874218846	0.9313075108257995	0.0958777876315837	270.45915717424174	7	76.7
6000000	-474.9759366863565	-260.92252853461616	-214.05340815174034	-250.06076070415705	-10.861767830459094	192.19261719719367	3.6069879667519067	0.005633078682802423	0.0024594757135517485	0.9808393282674512	0.04493979524121324	271.1578054048808	3	76.7
6010000	-470.35587133084164	-258.8717238377597	-211.48414749308193	-247.62224680168828	-11.24947703607143	188.23354215064984	3.6069879667519067	0.0051672382411249145	0.017199198799796728	0.8901320494477274	0.07196460791432754	269.00880043856904	3	76.7
6020000	-469.5091923749455	-254.32641351354633	-215.18277886139916	-245.85906636118827	-8.467347152358046	180.33690955432795	2.1714023522742933	0.004486024201935448	0.016525306583704887	0.9275241233871249	0.02719884687385014	260.7230596648055	0	76.7
6030000	-449.8424961205588	-250.47445029019042	-199.36804583036837	-241.7312948528397	-8.743155437350696	183.03854582828316	2.9003772085456667	0.005513985386882478	0.019675720878098064	0.8682949487764283	0.099039196657463	260.5498389435357	7	76.7
6040000	-455.049113365872	-257.18448357034254	-197.8646297955295	-250.0198387832938	-7.164644787048712	182.12944087571128	2.9003772085456667	0.005640946667199028	0.010405500621735977	0.9387337520551317	0.041621984489804885	259.0431841901126	7	76.7
6050000	-455.9413386296916	-256.12789399730127	-199.81344463239034	-248.016477588678	-8.111416408623274	187.4600284407995	5.595984418138036	0.004523639659168192	0.014778798280919134	0.9054634047306771	0.12128366126224073	268.378497348615	9	76.7
6060000	-475.85358614992265	-262.517507237067	-213.33607891285567	-251.94044019610874	-10.577067040958218	188.47566183260795	5.595984418138036	0.00470045101153845	0.011215141882911903	0.9413324209047692	0.04702112198366926	267.08529593275443	2	76.7
6070000	-477.60118181213096	-262.2248995514724	-215.37628226065857	-252.3666679525056	-9.858231598966777	180.9932281884845	3.2893064784144705	0.005492729925307958	0.010177695038293084	0.8913139457816284	0.12384198490617616	261.30126554906593	4	76.7
6080000	-469.9462053063449	-257.2533202203019	-212.69288508604302	-249.80389975049349	-7.449420469808386	190.29396493907126	3.3594056561553987	0.008023259790296703	0.009603507271338562	0.9590901818840862	0.018069846836098184	272.02574174120684	4	76.7
6090000	-465.4454129290684	-252.72761261923574	-212.71780030983268	-245.9264360780289	-6.801176541206842	191.71011427677695	3.3594056561553987	0.0036714907687900285	0.008049921390322226	0.9303811671224136	0.04716998104059899	270.2946973528003	6	76.7
6100000	-474.3022332328169	-260.6638924280253	-213.63834080479162	-249.5584914414511	-11.105400986574168	181.9958657906614	3.3594056561553987	0.004242581263714405	0.007151943560654748	0.9508439163966864	0.06282676013805975	275.8914426359277	6	76.7
6110000	-463.6560216964896	-253.11169161357725	-210.54433008291232	-245.59418944913216	-7.517502164445085	200.26726879805062	3.3594056561553987	0.006547825416660527	0.004965875586596018	0.9593128614165913	0.08680830746519816	280.33697140118807	5	76.7
6120000	-464.0400864247225	-252.68315289260633	-211.3569335321162	-243.51908376300958	-9.164069129596742	184.5493164498255	1.3190319188072925	0.006736273092501543	0.011975690540146317	0.867908833587156	0.09107549914278558	261.26849626717086	5	76.7
6130000	-463.74498940399104	-249.76198141565018	-213.98300798834086	-241.53038944215692	-8.231591973493272	185.8352498370347	1.3190319188072925	0.004839092504750107	0.01427862959347323	0.8688319216317224	0.10664892204499087	263.0994757727224	4	76.7
6140000	-459.151533947719	-252.61110655659863	-206.54042739112035	-242.19131867230607	-10.419787884292559	181.587512027549	1.3190319188072925	0.004666693363644998	0.007672185707531732	0.9196405366791226	0.14512620774474572	263.76454380561006	6	76.7
6150000	-480.53173817677106	-257.74015362868477	-222.7915845480863	-249.24665711740428	-8.493496511280455	181.0847427169336	4.741755778933856	0.003699352916955402	0.007780720529907447	0.9470258505817082	0.06846192411382789	273.65971264921836	3	76.7
6160000	-446.43624133565527	-256.87547565519316	-189.5607656804621	-248.56567356159334	-8.309802093599803	179.95655017840022	1.2622137594223417	0.007272187675015838	0.00520737989525632	0.9444382334988444	0.11412114357517165	258.40367158865195	11	76.7
6170000	-466.7691078901729	-249.50462703042453	-217.2644808597484	-241.4415665131101	-8.063060517314423	197.86899206043412	1.2622137594223417	0.004092714459509896	0.020233881218530737	0.8273365711053797	0.10291515723677706	276.69801681853164	5	76.7
6180000	-455.69236042564546	-250.32554342122586	-205.3668170044196	-241.97536853819966	-8.350174883026193	183.96512971171367	0.6106177243333838	0.005182763800126634	0.004979736319361252	0.9345641613427771	0.14030180740883239	273.68761182396787	8	76.7
6190000	-467.5004969375248	-267.1553161700694	-200.34518076745542	-257.4870267796154	-9.668289390454001	186.37411010850636	3.0053539725265015	0.0056943618673999654	0.005610766435537879	0.9637146550926217	0.0777637499026101	267.63303566306934	5	76.7
6200000	-467.32891914844777	-267.0338427253829	-200.29507642306487	-257.95393448541273	-9.079908239970148	181.46221461236655	3.0053539725265015	0.006658919944598552	0.009212740357613911	0.9570466641029021	0.03429015990971359	258.32102927601363	4	76.7
6210000	-464.2518897725285	-254.47726932819603	-209.77462044433247	-246.20542639577454	-8.2718429324215	182.84711567227188	4.823354916814834	0.004772903760031029	0.023861096705063603	0.7803052077193844	0.13033592890516688	265.39014556933125	6	76.7
6220000	-474.099705206588	-256.1716608180519	-217.92804438853608	-248.54688865602148	-7.624772162030439	191.95569941760849	3.9511272069406105	0.004669883800863217	0.002872246133332964	0.9694122017817604	0.07616458078533529	269.79791749120545	4	76.7
6230000	-468.3999346185449	-258.7244351840825	-209.67549943446238	-250.63805746247257	-8.086377721609917	179.73541336322643	9.310872458545512	0.005750992472526249	0.011276747928449985	0.9028293153955942	0.11684700828090769	257.2253838409197	3	76.7
6240000	-467.9311508200151	-244.86692996499366	-223.06422085502146	-236.64271434372006	-8.22421562127361	195.89432210891147	2.034681180163624	0.003826743060300189	0.009681888355636286	0.9471827563473763	0.017842566669748375	273.8876078990621	2	76.7
6250000	-470.07292557296364	-252.94393576749553	-217.12898980546808	-245.89076969196702	-7.053166075528514	196.56083070292544	2.034681180163624	0.005207977944398868	0.012938441414161303	0.8450130193649323	0.14855690169051067	274.1439872116908	3	76.7
6260000	-461.71360095051386	-252.58952453248492	-209.12407641802892	-244.3986435877904	-8.19088094469452	196.73184373223458	2.034681180163624	0.005212984952695431	0.003984722628508978	0.9803334834533258	0.04933240551466142	278.3402712191747	6	76.7
6270000	-462.8609041199601	-257.96493988147415	-204.8959642384859	-247.49226671562118	-10.472673165852965	177.80360088817838	2.1596094081717276	0.004830217038112092	0.02267136820826942	0.9366521151441395	0.02082141853863424	255.36662806315326	4	76.7
6280000	-464.54865491038083	-252.309196917037	-212.2394579933438	-241.2821719993882	-11.027024917648815	194.09300396623263	5.455449356182934	0.003972559959823428	0.004770400070941254	0.9752886359713386	0.04828886009256849	273.8706490571004	5	76.7
6290000	-461.02379697352274	-261.9786086365478	-199.04518833697497	-251.95736420589694	-10.02124443065086	184.80166451720058	5.455449356182934	0.007447221464845495	0.012779957349387054	0.9308676110852028	0.07216864874970219	265.83085052034954	6	76.7
6300000	-462.66484525604164	-255.74906858111652	-206.91577667492516	-246.27542022607554	-9.473648355040966	194.5840002271651	1.0077622541141855	0.00643997490884552	0.010800209172592223	0.9530180311814059	0.056549575224036766	274.0812571614441	6	76.7
6310000	-482.76882915771887	-260.50295177783124	-222.26587737988763	-251.21958858136034	-9.283363196470914	186.58924031894745	2.5773495490377547	0.004011106549990596	0.0030949840363987723	0.9842762215614745	0.029016322613896386	265.1327587493977	2	76.7
6320000	-461.7254508961911	-258.0048830922473	-203.72056780394377	-251.18139274893298	-6.823490343314342	185.18781887011943	4.239422725452409	0.0054732661106820565	0.016949884393559787	0.9080573054950358	0.0466709779962081	263.8400836973384	5	76.7
6330000	-466.14992796256934	-267.39547612626603	-198.7544518363033	-256.469708223789	-10.92576790247704	181.98499552361062	9.029822155941185	0.005766690318343888	0.014209593878561131	0.955639722128177	0.021387816291957795	261.4069104349014	3	76.7
6340000	-469.5373881172231	-257.0038150904062	-212.5335730268169	-247.98217397745816	-9.021641112948048	208.0647907278069	9.029822155941185	0.006142508962030007	0.014206996991701892	0.934101484340246	0.031530504999969705	286.1235992826492	5	76.7
6350000	-467.0279555928859	-253.94744290650806	-213.08051268637786	-246.22317111053056	-7.724271795977506	183.3004110863889	0.7827227009384085	0.00522163479078811	0.01595743958963321	0.916646200604868	0.035362370962649596	262.06781613875347	2	76.7
6360000	-466.2523791919393	-246.7522312636923	-219.50014792824703	-238.27799195463612	-8.474239309056165	194.70293927226862	0.7827227009384085	0.004811315635306988	0.008761308074814903	0.8809316211425531	0.11470806104184456	286.0823390809725	4	76.7
6370000	-461.7877299932712	-261.75491759457026	-200.032812398701	-253.8266575283943	-7.928260066175992	194.95857310905677	3.9418953625534487	0.007757467581985042	0.019143032163598542	0.8266254464289525	0.09800157024022356	275.17808547259455	8	76.7
6380000	-462.6687143787719	-255.36086646248276	-207.30784791628912	-247.9236108482307	-7.437255614252054	184.46460784580796	4.054275553402316	0.005153865377607762	0.01613425835045764	0.946606620378631	0.020875886166652202	270.95045956284423	3	76.7
6390000	-461.02647614103614	-251.83039306002624	-209.19608308100987	-243.51569744704796	-8.31469561297828	187.08513429385994	3.8837904453358942	0.004538444200764013	0.02463093924423658	0.8960549372270098	0.03494954503134177	275.4155531248078	3	76.7
6400000	-463.84879582023507	-262.09385291103587	-201.75494290919923	-251.76035863099375	-10.333494280042142	182.88241536452338	4.114703171949935	0.0077147003204121305	0.038622778873750284	0.9033719233291208	0.026025997074064316	273.36512682134617	2	76.7
6410000	-459.3072085386003	-257.1430645571422	-202.16414398145807	-247.15145299827654	-9.991611558865694	181.549236437902	5.7731290113692015	0.0052972427397667355	0.017532500206273935	0.9389852234548243	0.026371853103684027	259.55006918055614	3	76.7
6420000	-474.4136569071592	-271.6644919620914	-202.7491649450678	-261.88285466204394	-9.78163730004748	189.8715022184526	1.922019048660254	0.005864150292522554	0.023331166001898565	0.9390875042325999	0.020682178572675163	270.7676001688033	1	76.7
6430000	-462.0414677069059	-253.4286564972841	-208.61281120962184	-245.57995333710394	-7.848703160180141	182.13727386057298	1.722166023291691	0.00596048257450779	0.017264328392086244	0.8584724934241554	0.08819210002138193	261.1389663341343	6	76.7
6440000	-465.91794852671677	-257.37108630536216	-208.54686222135462	-246.8091544574022	-10.561931847959926	181.2771611364129	1.9365441414483622	0.006116638229393001	0.008566165091710478	0.9732403636296681	0.02177570514082916	261.57192645680146	2	76.7
6450000	-478.8343772038844	-255.98330436532035	-222.85107283856408	-248.0572835967763	-7.9260207685440625	190.84473552101005	1.7450393984337007	0.003778056711101392	0.004345263412110005	0.9721478909382564	0.08026699413671926	269.53056109910784	2	76.7
6460000	-466.6314506203878	-257.1517473937947	-209.47970322659305	-247.9451199035425	-9.206627490252236	191.6411297628819	3.646006091999213	0.005298156159004459	0.018437782170669128	0.8405215424399125	0.14501961012315892	268.34385141241097	3	76.7
6470000	-464.7906085280987	-257.8287540392786	-206.9618544888201	-247.66715749099941	-10.16159654827914	186.9413502010952	3.646006091999213	0.005656374470494571	0.011455012795719331	0.9085015124095839	0.11522916022234787	264.25285646107307	3	76.7
6480000	-469.79848820702273	-256.4135218758883	-213.38496633113442	-245.14365460597907	-11.269867269909255	196.3219821370392	3.646006091999213	0.005490030140789238	0.013883007646061244	0.8927622613276248	0.12182773849265754	276.8606064159673	4	76.7
6490000	-461.2192516508424	-243.52403896732196	-217.69521268352045	-235.56455626629642	-7.959482701025537	197.23843310015425	2.101565293879522	0.004008005477543916	0.0023999342577285267	0.9746101039486963	0.08286512856082953	278.2132937413002	5	76.7
6500000	-474.88773832097246	-256.88437550374147	-218.003362817231	-248.99148697521161	-7.892888528529856	190.18610656173982	2.317777495603736	0.005477431511299419	0.03878530328142133	0.9329751953152285	0.011080969257269629	268.479197063857	1	76.7
6510000	-461.88543608658756	-257.3036550290819	-204.5817810575057	-248.1834273669938	-9.120227662088089	181.08696640258398	1.428301725194476	0.005040307368088461	0.012109477833778198	0.8981607074275576	0.07761696247850314	266.5703452904412	5	76.7
6520000	-472.56703302098174	-255.93116091721416	-216.6358721037676	-247.63727421633055	-8.293886700883602	191.24789795732963	1.428301725194476	0.0035560387382553844	0.004526350127807033	0.9822966744768783	0.019677819110041645	268.3850566880866	1	76.7
6530000	-453.0251097314893	-252.0453141501243	-200.97979558136498	-244.14371725236177	-7.901596897762554	185.91159176142452	6.29884129333738	0.004546146270083011	0.002492477635854716	0.9791099796333292	0.10096389506376983	262.74705159098295	6	76.7
6540000	-468.63133686429705	-265.72603758961645	-202.90529927468057	-257.9381664948902	-7.787871094726276	184.68428732546792	1.1181982569522104	0.005149267431738542	0.0024642875705411112	0.987354203433193	0.05118594804947958	263.91123600776734	6	76.7
6550000	-455.0312748346432	-255.42107403927085	-199.6102007953724	-246.25687598815543	-9.16419805111541	181.26136068197403	1.1181982569522104	0.007405572065134254	0.004541401999354716	0.9850287229069172	0.036321729264249404	264.60258695221364	7	76.7
6560000	-460.52525648847524	-252.50223238299216	-208.02302410548307	-243.7673904970618	-8.734841885930352	193.71708196374917	0.8131508228115635	0.007204108012917239	0.01539654412987218	0.9042057346079136	0.06666013669595751	277.6836572678596	4	76.7
6570000	-473.9525277886869	-257.73458971152814	-216.21793807715872	-248.1435616814922	-9.591028030035934	188.32555586829164	1.7464333947693789	0.005586285470224022	0.01925913602085045	0.9153003361398717	0.04681774343431323	286.31890619674135	5	76.7
6580000	-470.21548700193716	-262.91286267933026	-207.30262432260687	-255.96319588975544	-6.949666789574792	189.96320024995705	9.674329936869746	0.007196415236427966	0.011607661845850485	0.9462917894656071	0.03294593626703439	269.2357307616739	4	76.7
6590000	-469.532557697568	-253.74858053514336	-215.7839771624246	-244.08809612359613	-9.660484411547225	199.56164149079532	9.674329936869746	0.004432820652143845	0.0112111916001386	0.8646027063308012	0.14547893432468512	286.89036167531015	4	76.7
6600000	-463.02544719594545	-254.7746581836618	-208.25078901228363	-247.23737801123417	-7.53728017242764	185.8561054504751	6.852394343078687	0.004757819784575909	0.00362177031664292	0.9592366701776023	0.09263455014671078	275.0031318316525	6	76.7
6610000	-454.8930833978054	-251.12834637110592	-203.7647370266995	-242.693012004887	-8.435334366218923	189.79071277465135	6.852394343078687	0.005151131003742579	0.009616208153334692	0.9130459518395807	0.10278273051676605	266.79938394414745	7	76.7
6620000	-464.5029502566697	-249.06878866236104	-215.43416159430862	-240.59668246386676	-8.472106198494298	190.36200617815248	5.406680083843435	0.004180195457502357	0.011819902156770356	0.9048670984592573	0.07053068575786249	268.4250260819243	3	76.7
6630000	-463.9224506709671	-255.16354471706762	-208.75890595389953	-247.1947215762622	-7.968823140805433	185.53758756675578	3.234012224335566	0.006406112260362644	0.013408274172249485	0.8953355141997364	0.0747870341054066	271.8614534879812	4	76.7
6640000	-469.2575485554469	-250.30983605820413	-218.94771249724278	-241.58822112868037	-8.721614929523753	195.46716050714738	3.234012224335566	0.005030559912858758	0.00424704535792485	0.9611378865196777	0.09573959468519572	272.797533286145	4	76.7
6650000	-452.30939763364063	-246.89684674142975	-205.4125508922109	-239.03157342711194	-7.865273314317829	190.63431773060643	2.566324848857783	0.0046134397929319965	0.01410501555787525	0.86517267760055	0.135123838643733	270.0379708365928	7	76.7
6660000	-452.82054735412567	-256.1687240629808	-196.65182329114486	-247.9557671788877	-8.212956884093076	186.10422020991953	2.566324848857783	0.007279531003724664	0.01153609432006434	0.9049442071292934	0.1272079478366297	266.17327270061014	7	76.7
6670000	-458.0456508405109	-247.57929193409777	-210.46635890641312	-239.55684177169715	-8.022450162400613	200.93270882591065	3.4499288742557566	0.004385672808961175	0.004801093871443771	0.9666495909930236	0.0712172787549076	286.0778624750448	8	76.7
6680000	-466.83273199094015	-257.6113708846728	-209.22136110626735	-249.53707186921127	-8.074299015461534	194.63743949238028	3.4499288742557566	0.0050005439202462565	0.008781933382823036	0.9774620486402716	0.01147374568186085	276.3717920582882	1	76.7
6690000	-453.179858352363	-253.00482532325253	-200.1750330291105	-246.02395031694346	-6.98087500630909	178.69408097004538	7.187057270957526	0.00528664100134087	0.00769635386440571	0.9361466116015682	0.08018347110734962	259.1838150027577	6	76.7
6700000	-469.88353455635126	-260.5792095990787	-209.3043249572726	-249.49816758145468	-11.081042017624013	186.2510132289187	7.187057270957526	0.005478086349310112	0.009826245886785028	0.9686449231075501	0.030580830359658726	273.9889205990651	1	76.7
6710000	-460.86299734767886	-257.7928039899748	-203.07019335770406	-249.03869186973282	-8.754112120241984	184.25887696645918	7.187057270957526	0.006217083478626636	0.012219192031425765	0.9067183483810816	0.09439055675374375	267.91103237979354	6	76.7
6720000	-458.2434747562515	-251.0124451851684	-207.2310295710831	-240.63992107192684	-10.37252411324156	187.6827192928261	2.2373108685066003	0.007024099458470208	0.0036086393809067344	0.9824955140676529	0.042324756472613335	273.39320580647893	6	76.7
6730000	-462.8676689244435	-258.00355049197475	-204.86411843246876	-249.4253585853543	-8.578191906620466	185.66868482942155	2.2482175556171957	0.00425288857124245	0.01710314431741008	0.8821051705468286	0.0978555078352994	272.0148381869237	6	76.7
6740000	-464.4653771118903	-258.775251242593	-205.69012586929728	-252.03330068832702	-6.741950554265994	183.79017908611502	3.8575715303897113	0.004401960410627109	0.010321956649964839	0.9188665885414257	0.09516055952279896	263.44060848321266	6	76.7
6750000	-475.6925749146591	-256.16128862781983	-219.53128628683925	-247.56010920512762	-8.601179422692237	190.75214771498523	1.1669481004585303	0.0035706277780962626	0.04098307618712177	0.848322135067541	0.0384483261390132	275.24923186821866	4	76.7
6760000	-472.59292029499954	-252.93246601189244	-219.6604542831071	-245.76578293651778	-7.166683075374658	185.48273418857804	2.607471791099662	0.0040575015880845965	0.011832059819134131	0.9651015832865467	0.01345335782176549	262.92022801453254	1	76.7
6770000	-479.1896223314803	-256.66009947279724	-222.52952285868304	-248.4534897484463	-8.206609724350963	193.87354623124963	5.204158192791251	0.0040844693161657016	0.015775576573255966	0.8555651941886715	0.061303257579537085	273.2592193049612	3	76.7
6780000	-459.827795823079	-245.8490549483646	-213.9787408747144	-237.55251599175372	-8.29653895661086	182.71517427098772	3.9071071640902804	0.003544518602211721	0.01696072721796229	0.8404055860908192	0.09717870157551582	270.0782435799185	4	76.7
6790000	-477.6733728500154	-251.09551238910248	-226.57786046091294	-243.82638919113572	-7.269123197966752	207.25924387876833	2.7166301907143593	0.00313284702799205	0.004187394246485064	0.9634267109136233	0.10454949826722044	284.8206999500439	3	76.7
6800000	-458.095158745395	-258.91559277691147	-199.17956596848356	-247.6785154874428	-11.237077289468653	191.6844452007157	3.0209514005506026	0.0053152939994334765	0.00472082123583441	0.9756828243895639	0.05310375486802392	270.1490022708467	5	76.7
6810000	-460.7915931152095	-261.5838116428682	-199.20778147234122	-253.60524402350828	-7.978567619359959	182.2821294776938	1.769110879640731	0.005491466408684121	0.008545177943899761	0.9710036885837678	0.030655848518177854	264.41688201687464	6	76.7
6820000	-469.1509818969656	-259.4660319160567	-209.6849499809089	-248.70550199915763	-10.760529916899046	183.80155332838444	4.4165303131833	0.005360362160301206	0.014862910755658286	0.9559338040938962	0.014274209647028043	267.00087985601965	1	76.7
6830000	-453.2036372699498	-253.06036453464498	-200.14327273530486	-246.00623584921334	-7.054128685431648	183.03615311962116	6.6391504532613395	0.00530878791385521	0.005204297247553201	0.9508534336295628	0.1354844939425621	261.02440571756	7	76.7
6840000	-481.6069102416707	-257.3969944228947	-224.209915818776	-247.889337085972	-9.507657336922703	192.93753041965803	2.7651589883612657	0.002989034073881786	0.009790672917145785	0.9275555479411172	0.05251164705048776	281.25483113806655	1	76.7
6850000	-460.28579735703556	-253.90372656987776	-206.38207078715783	-246.03728449885443	-7.866442071023325	190.02274943835076	3.39677963717716	0.004804383039149223	0.007095634919533959	0.9618035682002597	0.04699989361960855	272.43116055784697	5	76.7
6860000	-465.50066236320595	-252.72547849314242	-212.7751838700635	-244.87519904457986	-7.850279448562565	195.24352779110225	7.094698491135428	0.004416931197181517	0.015116837965873013	0.8409947295501582	0.12392511996020417	280.8900687495696	6	76.7
6870000	-462.7461752330315	-255.9601377599742	-206.78603747305732	-249.0350349654479	-6.9251027945263175	180.57040404751277	4.8763499724855714	0.00517279684027083	0.004623172596808671	0.9719531809579848	0.08477415413828528	257.82036910884386	3	76.7
6880000	-466.0259549783441	-253.67488612928042	-212.3510688490637	-242.2722461468679	-11.402639982412525	195.37989679400772	4.5204296729593825	0.004983928648243721	0.015771246201806165	0.8434192369845821	0.13068398526560113	278.5685204127982	4	76.7
6890000	-465.0424869887206	-262.6325013098771	-202.40998567884347	-254.91654082847487	-7.715960481402233	184.60389763821178	3.7960685057165606	0.007827006098053878	0.01051904158023541	0.9456290996384674	0.05469682038209564	275.65548469831464	5	76.7
6900000	-468.1817228076875	-258.8600651302475	-209.32165767743996	-249.26120656475376	-9.598858565493718	184.61223921815008	9.806451329169375	0.004669845051800625	0.015645215318036053	0.9207779868878625	0.06520551236706591	264.9811696226746	4	76.7
6910000	-468.7254358898	-256.6867718148696	-212.0386640749304	-247.18253111713108	-9.504240697738485	188.743900792692	6.245651602740071	0.005018594429809104	0.0014508685933973182	0.9732571851524171	0.13745282299555836	267.47917715778004	7	76.7
6920000	-460.1641967830665	-257.81499100814864	-202.3492057749178	-250.4097847515422	-7.4052062566064265	185.57367061407828	5.937813970098894	0.0054867045766979665	0.015615431613567968	0.926979718300281	0.029162896867352715	266.1883867280583	6	76.7
6930000	-463.544722577176	-257.91175824751053	-205.63296432966544	-249.68148192390998	-8.23027632360056	187.6364365457262	7.389478954157983	0.006308671919521075	0.022462120086477806	0.9208867067138317	0.04395441896746469	274.8270783205096	2	76.7
6940000	-464.01716552742107	-253.61517001209916	-210.40199551532194	-245.74825385732558	-7.86691615477357	182.13350118577856	8.83342146244518	0.004317311099335106	0.012571089501818289	0.9313645180742451	0.04103130395626233	261.6929567221404	1	76.7
6950000	-472.875923220169	-255.06920041747833	-217.80672280269067	-246.78755004532314	-8.281650372155198	189.96273204737253	9.929954917933747	0.005295350249885944	0.010840415969319993	0.9532891868490944	0.03296731352353867	272.1015901115295	3	76.7
6960000	-468.9180567830764	-257.573764137988	-211.34429264508836	-246.83070205708444	-10.743062080903584	186.68994075057773	2.627879529590284	0.007075697119515234	0.010768391943816413	0.879813395016423	0.12357496964785881	269.9694928516393	5	76.7
6970000	-470.6194599278446	-255.13075165016235	-215.48870827768226	-245.20105356117048	-9.929698088991858	185.70066023182682	4.31346076796147	0.00395092699416258	0.006048462763791375	0.9497660187936544	0.1320091946731026	270.87520594676664	5	76.7
6980000	-465.5125004593617	-253.78695772257626	-211.72554273678543	-246.22914149572478	-7.557816226851485	209.75998950330356	3.0275056691236144	0.00504826215194306	0.011004120213463383	0.9230080101607658	0.06537658506451198	287.55240384836736	5	76.7
6990000	-460.248008237072	-263.17449713171817	-197.07351110535384	-252.41559605629308	-10.758901075425062	189.24413708956257	3.0275056691236144	0.00591930620708207	0.0108019933390563	0.9205149201874925	0.07637343836282756	266.20566726517166	7	76.7
7000000	-464.9697817566955	-260.6612501142789	-204.3085316424166	-252.4395426815997	-8.221707432679207	188.26264865143153	3.0275056691236144	0.005291653950026821	0.007574383321076318	0.9235750072097691	0.09304923211438185	267.0255489981068	6	76.7
7010000	-462.26642869951615	-262.0250781763901	-200.24135052312604	-252.9537764018959	-9.071301774494197	176.45792097664634	7.615230716523929	0.005358891329329646	0.02305180386149631	0.973130607804738	0.003876369204167148	255.09243609178347	2	76.7
7020000	-461.0172556375439	-258.748435997352	-202.2688196401919	-246.5488586938367	-12.199577303515289	187.12208962442273	2.5431795280817076	0.004150069387200873	0.008522722002338518	0.9176404185838746	0.13804211235853434	267.6993512355074	5	76.7
7030000	-453.5826836563832	-254.9293961885577	-198.65328746782552	-245.63007634101845	-9.299319847539241	178.0919752893985	8.603040582048905	0.007305617956012587	0.0046483531994660375	0.9516232000960887	0.11903213387229626	263.65490933067707	7	76.7
7040000	-483.25199575109025	-247.23530025356848	-236.01669549752174	-238.82801527342406	-8.407284980144421	224.1112668185635	8.603040582048905	0.0023275639609862987	0.004093110448834751	0.9371647069510568	0.08694378396737326	301.27095735318545	3	76.7
7050000	-462.56780055802886	-258.97836080651706	-203.5894397515118	-251.0077919871886	-7.970568819328454	189.2390937130742	1.746794302692437	0.007196713544956275	0.008625897769886173	0.9044921308899173	0.12058142389166349	282.51781457143676	8	76.7
7060000	-466.7013198504973	-252.25615809860633	-214.445161751891	-242.29168837006577	-9.964469728540573	189.6119645456581	5.681127837636539	0.004480028500668193	0.016183309409055317	0.9131027889178543	0.048608708138562655	268.89570210149134	3	76.7
7070000	-466.84960069406645	-267.11839906849696	-199.73120162556947	-259.48083849690784	-7.637560571589126	193.57103638338256	5.681127837636539	0.00829752268961121	0.007491909646132152	0.984648741397915	0.008360398089306935	273.1310920399397	2	76.7
7080000	-458.0403065340131	-256.8141172845422	-201.2261892494709	-249.52920677235815	-7.2849105121840685	183.88243997977114	5.681127837636539	0.007119673676292663	0.008919021220829144	0.9212359925567248	0.09391001309150762	260.6324605320837	7	76.7
7090000	-472.7615050452845	-258.10942335879685	-214.65208168648763	-247.2899649761075	-10.819458382689346	186.1429598221768	1.8892415675766707	0.004392277544196493	0.011128176376605797	0.9549080531691874	0.041459907837272575	263.9955823064634	3	76.7
7100000	-453.7689838372253	-255.6955225480384	-198.07346128918684	-244.6620166033822	-11.03350594465622	181.91300356998912	0.9307469409018486	0.005094076450224725	0.019442487149193173	0.9295200930038098	0.02373895024624625	259.32592489656906	5	76.7
7110000	-464.60553190936935	-248.97045097064543	-215.63508093872395	-242.11900347138092	-6.8514474992645	187.15050139366534	1.3461990495367095	0.0047921081974852744	0.0041892238998218565	0.9788754348028852	0.03867098245047269	270.03671013112904	3	76.7
7120000	-469.5348661809635	-247.48876478012895	-222.04610140083452	-239.68225730631087	-7.80650747381807	191.65740515839997	1.8472614187595726	0.003352202098800137	0.00910131990735233	0.9191600213823234	0.1095868797431999	270.17318524565025	4	76.7
7130000	-464.381323019824	-259.99265659918774	-204.3886664206362	-250.44518001232535	-9.547476586862393	188.79024438295565	1.8637448919674675	0.005309125217325931	0.012895189488151517	0.9056471445923931	0.06437491281088022	265.99270868724915	5	76.7
7140000	-463.329820842232	-253.2324666055701	-210.0973542366619	-244.05119826626805	-9.181268339302045	196.9155910983382	1.8637448919674675	0.0067599659059116	0.014759691543327383	0.8779593226147354	0.12340050834723983	281.22272547817954	5	76.7
7150000	-470.65994515551495	-257.0199464812702	-213.63999867424474	-247.94511684731347	-9.074829633956723	189.540150815931	4.545198924105083	0.005759303440800943	0.0029947910725843696	0.980235041978873	0.04037134412233446	268.740606367057	5	76.7
7160000	-462.5272944994663	-259.02712736672447	-203.5001671327418	-248.52993470124758	-10.497192665476906	190.2086635336531	3.6644316829101506	0.005775096241295083	0.01000749100424303	0.9326872029160433	0.06460415503778144	267.3368978249425	4	76.7
7170000	-466.3565513517327	-252.21955484337983	-214.13699650835292	-244.68372771424896	-7.535827129130872	191.26603146791876	3.2779495549491915	0.005459680399536429	0.014742070989104385	0.9153414515895527	0.059310551856279474	268.058490390194	4	76.7
7180000	-479.8275824518104	-253.62277905542348	-226.2048033963869	-243.4702751520596	-10.152503903363872	210.83028762035033	3.2779495549491915	0.004273433140055458	9.511501147904611E-4	0.9854246333511367	0.13976715225881506	307.78780868177097	6	76.7
7190000	-477.1622900955561	-253.19951666087027	-223.96277343468583	-243.68748030883995	-9.512036352030316	191.71144240412772	1.7969858639729783	0.005250412054232179	0.026041882556079317	0.7789495982096628	0.1137148497072541	276.8020655527504	3	76.7
7200000	-456.32464116221206	-252.4430933870026	-203.88154777520947	-243.18730578907838	-9.255787597924213	193.93428431745383	1.7969858639729783	0.006102026305610978	0.011925860896374402	0.8927393134769225	0.09386567727782708	282.09508350595013	8	76.7
7210000	-466.85306234538035	-264.62546492586836	-202.227597419512	-255.21866908524925	-9.406795840619122	180.34527455803922	1.4853884992631539	0.007108700874087508	0.004720035342325011	0.966139112507913	0.06824643119275753	263.87134322978704	7	76.7
7220000	-466.12398816802477	-253.73122479678162	-212.39276337124318	-245.78299665501743	-7.948228141764178	180.27392284078346	4.564285684454758	0.005028608167055847	0.004940259027697278	0.9342403351073021	0.14156370892536754	258.90858395153055	4	76.7
7230000	-465.94227483422924	-261.6264186813933	-204.31585615283595	-254.09995090969687	-7.5264677716964306	190.31173853579872	4.564285684454758	0.007246253064658488	0.008244505746679457	0.9184390115735636	0.10044557625226648	288.8314974140818	7	76.7
7240000	-458.1399946243629	-254.07016893269667	-204.06982569166624	-243.8395931966907	-10.230575736005953	189.82054311043674	2.8651459458752098	0.005823415546644732	0.007094419172916645	0.977641501062228	0.025991054605408914	268.09534306635476	2	76.7
7250000	-488.6626309411798	-256.7683269689762	-231.89430397220357	-247.948071895566	-8.82025507341024	201.7722929857349	5.353081263979615	0.00379351762026005	0.01724620008009113	0.876888746651794	0.05079334196772444	280.52611535821205	3	76.7
7260000	-477.5799253648689	-257.0727007339911	-220.5072246308778	-248.88748741236003	-8.18521332163106	195.56221267365063	9.348685525676244	0.003502598356855126	0.01801221861180401	0.8820276669724396	0.04413732046151677	285.53197034030364	3	76.7
7270000	-466.3761777293059	-249.29064561239915	-217.08553211690673	-241.1766510785571	-8.113994533842073	193.06116991911472	9.348685525676244	0.005466419444469536	0.011853549662250117	0.9444530982103034	0.03721441360028672	275.1937713961377	2	76.7
7280000	-468.96680093643937	-253.98933484766752	-214.97746608877185	-244.58730782288873	-9.402027024778784	188.9439281308673	9.348685525676244	0.004942974044380133	0.032969162987613106	0.8484355159244011	0.03244637809386803	271.8833195860196	5	76.7
7290000	-487.38979534549435	-268.7674571896918	-218.62233815580254	-257.27750377860156	-11.489953411090262	184.97785227910265	9.348685525676244	0.00455003668989512	0.007434514842615925	0.9302872091652388	0.11885699259791536	273.5955559279649	3	76.7
7300000	-477.385625176471	-265.45540961316226	-211.93021556330876	-255.22227176699388	-10.23313784616837	181.52059656398444	8.626961311574993	0.004914382260995761	0.012549733305844184	0.9223132956025901	0.05722486493726414	262.47447413172637	3	76.7
7310000	-461.2056156924474	-257.3535933161788	-203.8520223762686	-247.50421778439483	-9.84937553178394	181.22038392733032	8.626961311574993	0.005784420987007583	0.0072688701575382335	0.9634813674368516	0.05190175566230719	263.65389041041766	2	76.7
7320000	-467.5118643827111	-249.40021805766503	-218.11164632504608	-241.25111030198616	-8.149107755678878	196.63458799754085	8.626961311574993	0.003992232862875919	0.010313072469433193	0.9495104269657689	0.02089367735094905	274.8937782505491	3	76.7
7330000	-475.4381004753623	-251.68582679795975	-223.75227367740257	-243.58928202405303	-8.096544773906711	196.48275248416323	8.626961311574993	0.0037105008122289207	0.018173640462916307	0.9439673311959912	0.010383254811773041	275.78124793946023	2	76.7
7340000	-458.4878449648532	-255.70346259692707	-202.78438236792613	-248.12635975514152	-7.57710284178554	181.69732613557375	8.626961311574993	0.004595349944652479	0.0029025927978558945	0.9781383643056261	0.06272995164884292	265.5688311681197	7	76.7
7350000	-475.6529119803522	-262.332442387005	-213.32046959334718	-251.47758101704795	-10.854861369957062	183.91163694542695	3.658748232607486	0.0051175683415329585	0.024491851946667347	0.9071765719187648	0.02751076471959184	262.2060299968116	2	76.7
7360000	-475.7110850878271	-254.68671810389046	-221.02436698393666	-247.15767001373075	-7.529048090159708	194.91029547311027	3.5576667140398	0.0028574070375229814	0.0060281611932742184	0.9716942266828572	0.01960016475664405	275.5520749180731	1	76.7
7370000	-476.97855305831024	-257.3485762955015	-219.6299767628087	-246.5874062885193	-10.761170006982196	194.65878703013	3.5576667140398	0.0039167542082510585	0.008697058970143185	0.9263104145653002	0.08934190593252819	277.1393582968331	4	76.7
7380000	-465.50031648550896	-263.89378187485346	-201.60653461065553	-252.38140503581005	-11.512376839043386	185.2125684763461	3.5576667140398	0.007539610104303384	0.025724518380226147	0.7987042825995201	0.12813927512999668	280.5996642248505	6	76.7
7390000	-470.0131916877665	-262.5152800274068	-207.49791166035973	-253.11057800627125	-9.404702021135536	185.60861400508315	4.109361406031585	0.005597417502591664	0.007761840972393791	0.9334507188264825	0.05619138504392458	275.7834402962152	5	76.7
7400000	-468.96901292764534	-255.84313950332216	-213.12587342432317	-245.105259214573	-10.737880288749142	191.8103113186639	4.109361406031585	0.005205274049021702	0.012728216550656198	0.9148097222563927	0.07144212523611145	274.5089917346116	3	76.7
7410000	-455.71195483838784	-255.48819914933495	-200.2237556890529	-245.7887077413581	-9.699491407976836	188.70160132564743	4.109361406031585	0.004741252682759593	0.010510576011587336	0.8702138998670235	0.14316665895591227	269.54502583095376	9	76.7
7420000	-467.5822941224574	-248.81154441699968	-218.77074970545775	-241.02701556769463	-7.784528849305041	194.98941518064382	6.715140192356726	0.004102090185098682	0.007089863908347365	0.9528905510078931	0.05431898029082539	277.5868168760218	4	76.7
7430000	-461.1368708988141	-253.1752196596668	-207.96165123914733	-245.04917132232146	-8.12604833734534	185.8693478904203	4.837956654417196	0.006648834509845277	0.009252458253641755	0.9382444768254361	0.061060411151757976	263.9625439031131	4	76.7
7440000	-463.6991384413593	-251.92149868110715	-211.77763976025216	-244.1973209810546	-7.724177700052559	187.72351009756454	4.837956654417196	0.005268190891745673	0.0075436399209723145	0.9102509960792501	0.12895195050236258	266.68281314973996	7	76.7
7450000	-456.64302774207556	-252.42875063257804	-204.21427710949754	-241.51654331775765	-10.912207314820403	188.41043568376554	4.511352793598057	0.006153938786492071	0.004993391291165075	0.9496160611884473	0.12214806312286422	266.4741371488767	6	76.7
7460000	-469.1395433776036	-263.41072169142376	-205.72882168617986	-253.72976375803364	-9.680957933390097	181.5967280879257	7.729094926519694	0.005619239991231843	0.012520517640666742	0.903317512845418	0.07328458161413416	268.74352414528596	5	76.7
7470000	-485.2076484784064	-256.8489515695654	-228.358696908841	-247.6230617994539	-9.225889770111472	184.63636879701522	7.729094926519694	0.004697347991727105	0.006656398341943578	0.9307426026975459	0.10797414264288764	261.42225336611233	4	76.7
7480000	-467.26604138345533	-268.168024270296	-199.09801711315936	-258.11600153253886	-10.052022737757117	190.97781146396824	1.5889704309666712	0.006823320985233081	0.006006529393306293	0.9599723214270693	0.09308637654527062	277.778015497711	7	76.7
7490000	-475.8958374844781	-257.6282295241853	-218.2676079602928	-249.89051688628317	-7.7377126379021295	201.5687053869032	1.0177776603695028	0.0070947011868947455	0.015891105954684476	0.8373563091424537	0.09374476966005603	297.7071455808621	5	76.7
7500000	-475.80922566902325	-255.78390896319857	-220.0253167058247	-247.54776456141454	-8.23614440178404	201.64554897394032	1.0177776603695028	0.010022193077014518	0.018700611037126804	0.9499649542874081	0.007784264597587944	279.95486026076713	1	76.7
7510000	-466.6721887864833	-261.53286170164563	-205.13932708483762	-249.8273209862512	-11.705540715394404	183.92085150296887	1.1366901447859992	0.005855443421822242	0.00383764101566438	0.9785873675794472	0.03748680789509215	264.91581507002593	4	76.7
7520000	-473.58948834905425	-254.93682581325405	-218.6526625358002	-244.30518056630484	-10.631645246949203	190.75061024368102	2.0721751142345926	0.006049878668625262	0.002262832274375096	0.9676174095899001	0.12455737364710326	267.71315227815984	4	76.7
7530000	-477.96974963694174	-262.8575280442971	-215.11222159264466	-251.8898493282929	-10.9676787160042	185.28657763906025	2.0721751142345926	0.005765316997652847	0.01062663244677756	0.9611969763456183	0.019926047434238606	265.1011007923434	2	76.7
7540000	-462.4377257321765	-262.1119307523232	-200.3257949798533	-251.25036268878358	-10.861568063539583	182.4822148323448	0.6025159912275538	0.004740907182171854	0.01754925266303806	0.9150174958991791	0.069503922246745	264.6864911838699	4	76.7
7550000	-466.2134483528324	-249.62870313138146	-216.584745221451	-241.33459339346717	-8.294109737914278	199.64863841916292	2.582040012508051	0.0029981862053628464	0.0069997624086827115	0.9253868211256369	0.1204623408106551	276.73845808208756	5	76.7
7560000	-457.46312445370666	-256.76459333320884	-200.69853112049782	-248.61291656992927	-8.151676763279584	182.08188445867077	0.764089546916188	0.0037676368874810804	0.004572773452904626	0.9587025981450272	0.10419979956628436	265.1039007084006	7	76.7
7570000	-470.9875704939084	-249.33726342312437	-221.650307070784	-240.90732075733266	-8.429942665791724	197.1868800048987	1.7628122635966024	0.0038359603331129997	0.017820701211355455	0.8880286104173664	0.0397312382974698	282.5968696786335	3	76.7
7580000	-458.9565125449799	-258.3719717423349	-200.58454080264497	-250.13860174303804	-8.233369999296873	188.2200224043258	4.265223489312624	0.004272960390592059	0.014197811786052037	0.8563513744884196	0.14356813484519082	265.55170979241046	8	76.7
7590000	-454.9579922999882	-255.0520860882962	-199.90590621169196	-245.9392278829429	-9.112858205353294	182.58703265994447	5.296317066900487	0.005452735533834618	0.013035680544797455	0.9246484630914181	0.06263259122373267	263.20009387722655	4	76.7
7600000	-463.74970079475355	-260.902171138285	-202.84752965646857	-253.6092059548614	-7.292965183423558	189.3506857285853	5.296317066900487	0.0051831008986949565	0.005909973215670722	0.9464961653974385	0.14355395219059147	271.62329548160466	7	76.7
7610000	-468.91447855452515	-250.0525793242012	-218.86189923032396	-241.69126234808533	-8.361316976115859	186.76254016032425	2.7073453204250817	0.004435552705425762	0.009409305748464823	0.9090777783527355	0.11827195765878505	285.0900515517172	3	76.7
7620000	-457.62906772975396	-250.59274410494172	-207.03632362481227	-242.49677933536688	-8.095964769574842	186.52570638512555	0.980505383749664	0.004185003876857523	0.010557333594416275	0.8911255302885343	0.13198088597594582	267.0232937855231	7	76.7
7630000	-464.3548340518524	-253.35960457158328	-210.9952294802691	-245.55908240602264	-7.800522165560644	198.02317840552828	1.243239969025313	0.005602011239466962	0.006094900981115926	0.9381688214459327	0.06936709347196941	286.6667420127841	6	76.7
7640000	-461.8921701367908	-252.46454690561706	-209.42762323117373	-242.6914092585395	-9.773137647077547	181.54991616418033	1.243239969025313	0.005604594845867102	0.0055541606572570386	0.9752812499402874	0.03455903959052121	260.1648759080152	3	76.7
7650000	-462.1452223442428	-252.2119656118685	-209.9332567323743	-243.35207932519214	-8.859886286676367	195.14513332612998	2.9050054665005107	0.005624695910215951	0.009516315738959403	0.8989322851448177	0.11303521360691336	279.13804302587454	5	76.7
7660000	-464.27746441512335	-256.7244744163555	-207.55298999876783	-247.60715985456747	-9.117314561788039	195.27924264975846	2.7498048737199134	0.006241761455273689	0.01201686402565137	0.9245372574592089	0.04865637870267263	279.0536720162784	6	76.7
7670000	-466.32750880868485	-260.55997399789123	-205.76753481079362	-250.01696097315082	-10.543013024740407	187.26148597014551	3.4207744489889422	0.006760722202565607	0.005938935489588701	0.9889926090516667	0.009848276030073247	264.2034421257771	2	76.7
7680000	-472.0181393401457	-264.01850060595007	-207.9996387341956	-253.9924788847562	-10.026021721193885	179.94695657045182	3.4207744489889422	0.005177443599558894	0.001757373262436898	0.9916801579566236	0.03182941448852201	275.6648182925245	4	76.7
7690000	-461.4467231377533	-264.9225057272287	-196.52421741052456	-254.85895269118572	-10.063553036042983	183.68211567404285	3.4207744489889422	0.00641055482660628	0.010902293940407566	0.943856525836029	0.036246163625116345	265.7992077202345	5	76.7
7700000	-464.34011951559125	-257.1721375083546	-207.1679820072367	-246.5317159850823	-10.640421523272309	190.5865681866774	2.6958823591208003	0.005708186594573991	0.015312441518961528	0.9055099522801281	0.049348874202682774	284.1320707935959	3	76.7
7710000	-475.91470134674194	-255.82865325221874	-220.0860480945232	-248.77072689574555	-7.0579263564732	198.91534512661144	3.420464082599197	0.0039260644582998	0.009163699355518933	0.9127468311627805	0.06155974862726382	280.81583475553106	5	76.7
7720000	-452.56021617895897	-256.3932382617258	-196.16697791723314	-247.47510293971982	-8.918135322005972	190.52159856725734	3.420464082599197	0.00592490558704727	0.016951788340592182	0.8397635337257839	0.14365120964642236	272.137342568698	8	76.7
7730000	-466.20788706968335	-256.7248738021429	-209.48301326754046	-248.58793454451813	-8.136939257624762	187.166292353961	2.1610993325551	0.004734603922322961	0.009739393215391906	0.9389154920277241	0.049948217472894456	266.23918873015464	2	76.7
7740000	-457.124782135478	-254.1373566220209	-202.9874255134571	-243.0006871508596	-11.136669471161307	186.2646738340006	7.651551176369617	0.0053005688311623025	0.009195947519681986	0.9516078096003472	0.02983049832329536	263.0831540559529	7	76.7
7750000	-482.3703708860288	-263.8551533072187	-218.51521757881008	-254.08474370832747	-9.77040959889126	196.4162527130767	5.25954930108768	0.004647968083917942	0.011768306609228832	0.9609831949214213	0.015270296597847373	273.90629338668947	1	76.7
7760000	-460.9743840088886	-258.48338925062643	-202.4909947582622	-247.04287595668302	-11.440513293943392	189.10680012569847	2.402938610658601	0.007074387408801782	0.022504197339524336	0.9314481731554863	0.02636792500099398	267.80127535251466	6	76.7
7770000	-464.37728208309704	-253.15304905830314	-211.22423302479393	-244.87231666711583	-8.280732391187305	183.24987931013828	4.09203499365371	0.0035894635864407703	0.014123718542308991	0.9355965604292891	0.04055621417768818	265.33087352835923	1	76.7
7780000	-454.9650824948525	-256.20474689477453	-198.76033560007792	-245.04307952174156	-11.161667373032989	187.0488165456129	0.5034791209866601	0.006299958174778428	0.0010366887736726646	0.9921405192111382	0.08627589132791268	271.66141766013527	8	76.7
7790000	-472.9262739031026	-254.74907514604922	-218.17719875705336	-246.25564451672483	-8.493430629324397	190.24189708907065	0.5034791209866601	0.003251563057517736	0.003761261904504384	0.9389917906969846	0.13543680425189317	269.64612181172527	5	76.7
7800000	-460.4302593599915	-251.2932936531215	-209.13696570686997	-242.98750066579058	-8.305792987330934	182.17800595039762	2.4092555624961767	0.004006589877014271	0.00773853084058867	0.9610841052306579	0.03931513627161263	264.9758704315225	1	76.7
7810000	-467.76175799491597	-261.7668083173488	-205.99494967756715	-251.99136689362797	-9.775441423720867	180.83315944246576	3.8538647550799054	0.006227327248727824	0.011703183251614034	0.9767255865246433	0.006539293296631042	258.01297710494276	2	76.7
7820000	-469.7763892653993	-256.7687244108239	-213.00766485457544	-246.20015710583542	-10.568567304988477	185.8628315707846	3.8538647550799054	0.004389382008365298	0.009735119442948026	0.9591126620386653	0.024167163776886928	269.31542014363964	2	76.7
7830000	-476.0260832837174	-251.91605014737593	-224.1100331363415	-241.64685397206438	-10.269196175311556	198.0697004353139	3.2661304263654976	0.0036768040110059757	0.02137971065553352	0.9233023436378199	0.01411248467982182	290.7345428262018	4	76.7
7840000	-468.44413215125473	-260.3673514274389	-208.07678072381586	-250.3257032740199	-10.041648153418999	198.55235397901188	1.6508845699727035	0.005658934382650807	0.0033909073397863955	0.9680080312936763	0.12118422756342945	279.18116081905913	6	76.7
7850000	-463.11253517547146	-257.35308813178955	-205.75944704368192	-246.04415600786973	-11.308932123919844	195.44936546839787	1.3171901367617131	0.005184200216786816	0.0064765440685651526	0.9475495399981247	0.10308042104680087	277.2222961155909	7	76.7
7860000	-472.6617161490643	-256.01996123896356	-216.64175491010073	-249.19404248429296	-6.825918754670585	181.94026756949634	5.22708021535261	0.003747404343441352	0.017066726510801537	0.871355694726914	0.10160822496526169	263.69774059900567	4	76.7
7870000	-465.4834369373143	-254.91389152999923	-210.5695454073151	-246.63210812170763	-8.28178340829161	202.02543683080225	1.5243270775067816	0.0062655524503070215	0.010690824084351435	0.9318193015803701	0.0599884324100192	281.80784521399994	6	76.7
7880000	-465.3410009618054	-254.63192149651601	-210.70907946528936	-248.33132263104767	-6.30059886546835	202.50421566464522	5.3321450307516525	0.004478377131772808	0.008176432753989068	0.9402664159305248	0.08124657985899197	283.5608500609231	6	76.7
7890000	-461.1460959201223	-249.07587888975112	-212.07021703037117	-242.27666898639643	-6.799209903354681	190.30369290517018	1.4368893314950435	0.0065787801598995175	0.00948614331357544	0.9519141697890913	0.037906920444950976	269.6438053276904	1	76.7
7900000	-488.0013866914909	-267.2289386005774	-220.77244809091346	-256.5186465868177	-10.710292013759735	187.3733069930181	4.9827039169985525	0.0033755098840041746	0.013447394136578701	0.9145425202034955	0.04190130526907212	266.72883543428605	1	76.7
7910000	-478.94990260850363	-259.8057105480155	-219.1441920604881	-250.12976985084367	-9.675940697171832	184.76799190285232	4.9827039169985525	0.006664573043983159	0.02095870589098389	0.768695745042931	0.1316719354587335	283.785305675443	4	76.7
7920000	-472.5403313988353	-254.45981267756534	-218.08051872126995	-246.11912916869298	-8.340683508872361	196.36888158901127	2.2986743655338593	0.0050325461175178285	0.003100854156243084	0.9825442582427869	0.04763686525598027	275.23794861979894	3	76.7
7930000	-462.30732335992263	-260.39579739069364	-201.91152596922896	-252.37666687246812	-8.0191305182255	194.6877895778191	2.254680548433203	0.003584375971920416	0.01662592290240063	0.8807073929543232	0.10434999067596389	275.15083252670127	7	76.7
7940000	-460.27775172166014	-248.98750402659607	-211.2902476950641	-240.91544445427624	-8.07205957231984	191.50742675121305	2.254680548433203	0.005104517125754292	0.00860918296866659	0.9603838517098834	0.035392434128415445	274.8191615732251	1	76.7
7950000	-459.042422611966	-248.84673599779282	-210.19568661417316	-241.2449353798068	-7.601800617986017	194.22509195182877	4.380521424712376	0.004102844734689514	0.008072120928553353	0.9382289596286852	0.06601417983212633	271.9736412733515	7	76.7
7960000	-466.15467010210614	-248.88671807727312	-217.267952024833	-240.85857809503747	-8.028139982235638	191.03726171518412	5.017506053342878	0.005042267257040957	0.009019550399898992	0.9442556324841368	0.03992986962326649	277.6560935777245	3	76.7
7970000	-458.8174948930479	-253.10281124451447	-205.71468364853345	-246.14166599071834	-6.96114525379613	185.66560180747933	5.017506053342878	0.005432346399133199	0.006408125703851638	0.9238400673561857	0.14522616934955407	268.66100132444205	6	76.7
7980000	-461.66547510898556	-259.40471761092766	-202.26075749805793	-252.65680009233046	-6.747917518597195	187.61205187651305	5.017506053342878	0.005756423245387419	0.007303783083003165	0.9405448585667123	0.11107868252952653	271.8778461915186	8	76.7
7990000	-461.6243547980563	-251.27698323465918	-210.34737156339713	-242.78977564949648	-8.487207585162714	187.28772200312588	0.9178465464930353	0.006337449152712292	0.007734330682436318	0.919152581559336	0.12787970790891265	283.467511868215	7	76.7
8000000	-462.0941683785255	-252.71962005586175	-209.37454832266377	-245.20558354863482	-7.514036507226936	198.2390037094285	1.7040663617102718	0.003961278050280014	0.012106666450943469	0.8787162815110127	0.08666287742402566	286.6433923351741	7	76.7
8010000	-465.6262377406201	-252.6807523562661	-212.94548538435404	-244.76884683892982	-7.911905517336293	196.3818368561956	3.1156190930657623	0.004376079881335978	0.00890711489996703	0.927507429245312	0.053884507954799175	283.85034473850664	6	76.7
8020000	-463.5222873022865	-244.88931176136535	-218.63297554092114	-238.26353659448367	-6.62577516688167	187.64999114790584	1.5609171998906615	0.004398863270684244	0.0028888319286213765	0.9625150171772956	0.050534491465569646	281.19716234856895	6	76.7
8030000	-475.49072518021956	-259.65299188617445	-215.83773329404508	-249.94717195493573	-9.705819931238706	200.61552447138422	1.4047792760782507	0.004234633130326618	0.006754536642407479	0.9109670783361951	0.14085187711459238	296.4288200977156	4	76.7
8040000	-453.06895252581785	-252.2138518398173	-200.85510068600055	-244.78892801710893	-7.424923822708375	185.25636768495605	2.1732508097696095	0.005144061167120567	0.0012162016506956728	0.9874495097070494	0.1126848827809721	268.07958538312533	8	76.7
8050000	-483.57628955018924	-259.38068695365934	-224.19560259652988	-251.80867871829867	-7.572008235360644	197.01179680691789	2.1732508097696095	0.003632904646677296	0.009900722591565223	0.9331059213294384	0.041266056555397196	274.82342332528066	0	76.7
8060000	-470.9948691504421	-260.06648440173507	-210.92838474870706	-250.88201488099546	-9.184469520739611	183.74427743253585	0.585052793136503	0.006574209596391357	0.0066266826331473315	0.9598181510257695	0.0500888529466804	267.56801181214365	3	76.7
8070000	-463.72684171081323	-254.52240943949124	-209.204432271322	-244.0422044713446	-10.480204968146632	183.87329390002935	5.833626266012515	0.0059158057901025525	0.01567891229743712	0.9574108136781267	0.010843245878318473	268.56085404433276	1	76.7
8080000	-464.35678464236025	-255.2854818211717	-209.07130282118857	-244.33508544310615	-10.950396378065548	183.5274119217179	5.833626266012515	0.0037665545505419164	0.005940924687161306	0.9755019066490427	0.021007166542089794	260.27903437973015	5	76.7
8090000	-470.69777323850917	-257.95898849178417	-212.73878474672503	-247.0398006470572	-10.919187844726963	195.17608396785255	9.060430835320814	0.00396647854785718	0.025181369803922007	0.8431710655001409	0.04634595071437967	275.6945120761634	5	76.7
8100000	-457.1177092354302	-249.60431745689604	-207.51339177853413	-242.13082635566778	-7.473491101228267	184.60722553201194	2.9533787572301518	0.004831105130545129	0.014223002435079086	0.896227230031374	0.07699499581592255	262.42946627125286	5	76.7
8110000	-461.8646216024614	-254.8669449953481	-206.99767660711328	-245.4167280883148	-9.450216907033276	192.41950559267184	1.5530702098423645	0.005896780586700358	0.021471110604428835	0.8675265635909293	0.06080042129993947	272.3991984622962	6	76.7
8120000	-475.75165273114726	-254.3751297835146	-221.37652294763268	-246.16219480912392	-8.212934974390691	192.5987083681019	3.5948772648713905	0.003935470087975438	0.023535795738946586	0.805065347385124	0.08976172800331125	271.3677649271091	3	76.7
8130000	-466.0915638434244	-254.02048943444385	-212.07107440898054	-245.32905432876103	-8.69143510568281	196.25918863979308	4.718929449565549	0.0056103390022856844	0.0035475376588595055	0.9764134597347092	0.054533415680565876	277.88477926269167	2	76.7
8140000	-466.18302883476485	-262.8718478051593	-203.31118102960554	-253.76344719882107	-9.108400606338234	185.30488267633694	6.224218917124716	0.006537983506600548	0.007938129341513217	0.9866415133253467	0.00970234823425343	268.7509602968836	1	76.7
8150000	-460.57140861831175	-256.1787757386468	-204.39263287966497	-245.16342672112089	-11.015349017525896	195.84565835708437	2.8397517497372466	0.0042159913932417305	0.024937058557635436	0.91080949701403	0.03785732098970413	279.53399092384257	4	76.7
8160000	-467.23946547980404	-267.4541917861711	-199.78527369363294	-256.5220157269728	-10.932176059198284	184.59007928823118	2.8397517497372466	0.005642833565143633	0.015432872928640805	0.9237168894977246	0.0709410752712146	266.8611364027656	5	76.7
8170000	-472.6897456287252	-256.2390239111317	-216.4507217175935	-246.09795425296463	-10.141069658167059	204.69363160819225	5.717380948987707	0.0031136809496597417	0.006693689091506572	0.9377217068932325	0.08325633236868075	294.0872622698104	6	76.7
8180000	-472.80429940810285	-261.5699729227066	-211.23432648539625	-251.88076737919098	-9.689205543515627	185.7825277716113	1.4334605961891291	0.007746314358974103	0.02874102357220953	0.86468181692458	0.03961012175281577	267.41396594938647	3	76.7
8190000	-474.01993168809446	-258.1893667359923	-215.83056495210218	-250.3020902966591	-7.887276439333182	192.95640546542052	1.061115765903132	0.00564116622118655	0.0241985712282734	0.7848203328021404	0.125405864637134	271.10432497135315	5	76.7
8200000	-467.16642572076057	-255.36750691350127	-211.7989188072593	-247.73347236441649	-7.634034549084797	198.07392884295226	1.2803454269743426	0.006361483539229609	0.011533126890952365	0.9671367254887185	0.013493303738742107	277.24291880219624	2	76.7
8210000	-458.2913308548423	-258.8427719563036	-199.4485588985387	-251.53216772631637	-7.310604229987197	191.44718339267348	3.5786397497272517	0.00634310388418567	5.835107950443408E-4	0.9931941670350881	0.0945278543791145	276.7648173976853	10	76.7
8220000	-468.1759051991112	-253.81883819397518	-214.35706700513603	-245.1454590946322	-8.673379099342974	182.4863732046647	3.1330594306150474	0.0056169891394210825	0.012278227331474446	0.9485896152240388	0.026330941660529416	269.97594635332257	3	76.7
8230000	-474.01843202661155	-264.4129907994587	-209.6054412271528	-254.12690086929138	-10.286089930167341	181.60634835087524	3.1330594306150474	0.004855367950996544	0.00266880096587227	0.9858034114608997	0.03370213317424963	267.57095720341334	4	76.7
8240000	-476.4576026948781	-256.81113774960704	-219.64646494527105	-247.20917354739154	-9.601964202215475	202.42966557775313	0.9086762377157013	0.004079847580941981	0.0023030647769483616	0.9934485192302592	0.009633576107920792	279.78856029974753	4	76.7
8250000	-478.45833128275666	-262.47102529521464	-215.98730598754202	-251.828003217277	-10.643022077937673	182.30836283474898	0.6039487484374989	0.005019753358546101	0.015996057603163614	0.9139666567353804	0.0702539073311463	284.74063595126285	3	76.7
8260000	-470.57201431738736	-257.3278892538877	-213.24412506349967	-248.36541668769382	-8.962472566193844	189.33457854855416	0.9240057690143941	0.0069794436971678565	0.021146720713627627	0.8235901122286059	0.11398352189094363	273.4424587389671	5	76.7
8270000	-461.54802794230676	-257.764678297753	-203.78334964455377	-248.27113320560815	-9.493545092144823	192.86243673168877	3.2594528265097384	0.006325831722991456	0.006576896765828635	0.9352495791539001	0.0752419826304945	270.2637811899591	8	76.7
8280000	-490.35502637141565	-254.33448157308615	-236.02054479832952	-244.1490936741663	-10.185387898919853	212.38093817095856	4.943075754373579	0.003802018529740997	0.017665806856506528	0.9148394831604261	0.030995526285258437	304.29010553737817	1	76.7
8290000	-468.26139372529565	-248.5757138059721	-219.68567991932358	-238.46003360801154	-10.115680197960543	185.71633833179928	4.943075754373579	0.004552445574745872	0.008448103876858305	0.8950876285661347	0.08489935722079346	265.42767002349643	5	76.7
8300000	-471.36816252016257	-258.8555446190821	-212.5126179010805	-252.23858321064924	-6.616961408432833	191.91720465446332	9.51271100907159	0.004662929095371668	0.003905443995249931	0.9773152493684876	0.040139506948666644	271.46014899440337	2	76.7
8310000	-461.69758128033226	-251.46251941284487	-210.2350618674874	-242.81949488545914	-8.643024527385721	193.84512142958377	9.51271100907159	0.006985836928588176	0.013432371904169287	0.939889331230156	0.036551713303518314	279.3526145732812	3	76.7
8320000	-467.9146922753009	-253.51599839663186	-214.39869387866904	-245.28856098087903	-8.227437415752824	188.4671937623918	4.02842773372816	0.004016327361064432	0.016408176761983636	0.8332053270852112	0.10396695370082597	272.7090392898613	5	76.7
8330000	-468.2339393047854	-255.3476890620105	-212.88625024277488	-243.7448047638166	-11.602884298193898	186.8159381444799	4.02842773372816	0.0038849967515420455	0.016467812681033117	0.9722043503896629	0.006644726514885168	302.65212571820734	3	76.7
8340000	-477.26050791842067	-254.3982891733744	-222.86221874504625	-246.34724038765	-8.051048785724403	195.71255313329547	4.02842773372816	0.003520245628945167	0.013739226872001974	0.8868145573660434	0.06940122906357084	273.8933939147345	6	76.7
8350000	-458.3666210933317	-248.8634704965802	-209.50315059675145	-240.9187882837598	-7.9446822128203864	201.63658296657695	2.7351484967774082	0.004377414420592201	0.01636373213044038	0.9015941219557991	0.06247144333026353	279.8206689396176	5	76.7
8360000	-487.72712652384087	-256.970026862308	-230.75709966153286	-248.799161660091	-8.17086520221699	201.02420114835044	7.364638659512406	0.003563685350585478	0.011388248861909684	0.9757104739738381	0.003482007134650769	278.4501262212695	1	76.7
8370000	-464.930077081556	-263.13200766216505	-201.79806941939097	-252.9431900509076	-10.188817611257479	192.3966732362196	7.364638659512406	0.006262872834147979	0.002163779624596171	0.9907508869611482	0.029937985748210216	271.3095052614744	6	76.7
8380000	-463.5172577172219	-252.14922836353895	-211.36802935368297	-243.98411478737836	-8.1651135761606	186.92140387489664	1.7473479367164302	0.0042110058345487325	0.014375125587177538	0.9443762031509656	0.022956727796733512	271.05363413813893	6	76.7
8390000	-465.7048055906467	-259.27506921173216	-206.42973637891453	-251.22559140895098	-8.049477802781203	188.0381146844975	5.697038513791772	0.004457804081811972	0.014218244625199243	0.8519369056337668	0.1343813097164858	278.16917750124276	8	76.7
8400000	-466.64143831827187	-250.99436276722585	-215.647075551046	-242.2830828631633	-8.711279904062556	180.25083965024547	2.2446540334110865	0.005249984361621759	0.03125094819208253	0.8019422436701055	0.11617903483541776	273.357170622302	4	76.7
8410000	-459.3673791667463	-253.97295456020694	-205.39442460653933	-245.42433748826764	-8.548617071939294	189.5250451405656	2.2446540334110865	0.005327241029607075	0.014685281439218947	0.9186883112109682	0.06434817627913597	266.8597633483896	4	76.7
8420000	-454.0641624296008	-249.52911653767703	-204.53504589192377	-242.49561444925456	-7.033502088422476	186.8947953949519	2.2446540334110865	0.00526631589260023	0.015491278747518156	0.9231597959081095	0.06328099742021112	263.87602143734875	6	76.7
8430000	-464.48942637701	-260.68562840696103	-203.80379797004895	-252.69228622826958	-7.99334217869147	184.02664387319754	5.906413471793342	0.0061468809161708575	0.013725294217775606	0.9750010379116026	0.007145440856878239	263.36678056056996	2	76.7
8440000	-464.3241917472027	-254.1083242494668	-210.21586749773587	-245.73932890723074	-8.368995342236051	196.95838301032708	5.6730901398680125	0.006012913684346366	0.023538553871144917	0.8534463603575505	0.06470551726967783	276.2987578079351	8	76.7
8450000	-467.8798768925045	-262.0903285118036	-205.78954838070095	-253.7112074344118	-8.37912107739179	191.7749735998326	3.864373207976833	0.004840904817996466	0.02603342146465552	0.9029778337296298	0.02891613107932321	268.85128071663956	4	76.7
8460000	-465.03368646741444	-256.28478168551914	-208.74890478189533	-248.6492497094518	-7.635531976067314	180.3120111115047	5.35747866796861	0.00498515182383673	0.009801401425194815	0.9387687877060775	0.061814264936170295	261.67572891574366	4	76.7
8470000	-463.26674915561387	-261.11217195041576	-202.1545772051981	-251.75055712619337	-9.361614824222366	179.80071815995268	7.0617040590206575	0.0068065650497826724	0.0064279364691564285	0.94793944198069	0.09200533903739577	259.3894920855433	6	76.7
8480000	-468.1779165410526	-254.11366871788331	-214.06424782316924	-245.7337379174893	-8.379930800394014	194.15346792535962	2.6154209197579217	0.0049424281273392654	0.022124633582489967	0.8378285453924083	0.08144099426347655	272.1455589535872	4	76.7
8490000	-464.2650847462861	-252.47209104711294	-211.79299369917314	-241.8215898087777	-10.650501238335224	192.10039531436416	3.014559269716296	0.004508389391501591	0.0069647573794918444	0.9603528948077591	0.03686746312234503	284.9985346663001	3	76.7
8500000	-469.87171199144495	-260.2569761320341	-209.61473585941084	-251.14263937633996	-9.114336755694122	191.5072739756363	2.715301975958643	0.006127601636984149	0.027360765005119855	0.932608453186217	0.009745195076486409	279.34076242084086	4	76.7
8510000	-466.0991974709043	-257.562636023503	-208.5365614474013	-247.97665023826892	-9.585985785234094	185.12627930452845	3.709531870443561	0.0045850369964341876	0.007762393452691936	0.9755086886820917	0.02059930398315881	268.17453349282255	2	76.7
8520000	-467.0442877226926	-259.3323573999955	-207.71193032269713	-251.03139905963423	-8.300958340361248	184.9028434611343	8.566630209524963	0.004838630158498589	0.005111084547702162	0.9771331696984974	0.025096747103996925	270.3242061357166	2	76.7
8530000	-466.66294175917227	-251.53477547497994	-215.12816628419233	-243.2012628597525	-8.333512615227448	190.3349142307541	4.427448786098268	0.003339393126530785	0.013656838550144311	0.9098903563289292	0.05222627321087052	270.9765458510242	4	76.7
8540000	-471.1958323005508	-252.39466813008102	-218.80116417046978	-244.3902184299361	-8.004449700144912	185.90950068666822	4.427448786098268	0.0035505702126483398	0.01322041635054609	0.9208205582767847	0.04788581086982883	266.13291503016603	3	76.7
8550000	-469.4564230825997	-256.80686501282827	-212.64955806977147	-246.16294166522502	-10.643923347603232	190.9805109649559	5.38456943510638	0.005054340281387611	0.005699090130189749	0.9137007957070423	0.12647801547873044	271.17220934487904	7	76.7
8560000	-462.10236386113684	-255.87214018876233	-206.23022367237448	-246.59782686297817	-9.274313325784163	188.71773663697786	5.38456943510638	0.004975302257271483	0.0038333917093934097	0.9678745378251881	0.066727785429018	266.4320664022654	6	76.7
8570000	-452.49847810077017	-256.26581708852234	-196.2326610122478	-247.17574841447347	-9.090068674048881	181.57464996858496	3.539429665684015	0.007190705023211505	0.007789435801850065	0.9438521808316952	0.0731450926313011	266.6630777214247	7	76.7
8580000	-457.14112715539306	-268.03569723826	-189.10542991713308	-258.045159665088	-9.990537573171965	183.60526547318776	3.43709610186782	0.007270105804554649	0.012060832783163522	0.8966618702959064	0.10617012922669325	260.40811872255654	8	76.7
8590000	-467.04133385440343	-257.2832967109681	-209.7580371434353	-246.76624130476657	-10.517055406201553	185.27056300769698	2.05362704682228	0.0061745033385348655	0.014556176872660876	0.9288831648349655	0.041147371568416025	265.05238560162303	4	76.7
8600000	-482.1544328895827	-259.3441303309463	-222.81030255863638	-250.37205437352605	-8.972075957420287	188.4559954824845	5.101750304644761	0.0038823231660110023	0.008365603501321588	0.95944986683464	0.015949897388403526	267.8264402109525	1	76.7
8610000	-469.19414982973046	-257.4915457050842	-211.70260412464626	-248.48915154735298	-9.002394157731215	182.6090670898165	1.8408046538601666	0.004929359720526974	0.0015729878153644052	0.9835872603647301	0.06537489698723817	261.88809836279137	6	76.7
8620000	-460.03053839005815	-250.59135075246775	-209.43918763759038	-242.395157809182	-8.196192943285748	189.74860769686651	0.7820099524401115	0.005523181060290761	0.0029861040373422446	0.9718934279544362	0.06411099368141447	283.72622970317155	6	76.7
8630000	-462.47973209492335	-250.45966234567774	-212.0200697492456	-241.8310551435113	-8.628607202166446	190.55339677600116	0.7820099524401115	0.0076286579232714225	0.016849180307312948	0.8985417382099293	0.07231992452684059	269.4306942651876	3	76.7
8640000	-472.7547193360951	-255.26858274452843	-217.48613659156666	-246.97093280767962	-8.297649936848806	194.80619990503786	1.2597588609935224	0.0047160100509860865	0.012269981527464736	0.909668311169306	0.09171189641115043	276.96810234967876	4	76.7
8650000	-467.3986830733018	-257.9709224555149	-209.42776061778693	-249.58340732853236	-8.387515126982526	185.77622911232373	5.4781135386630275	0.006259520556837786	0.008108418501797547	0.94966989027854	0.03459127640244228	262.66156502959683	4	76.7
8660000	-461.353108542688	-256.53747538021327	-204.81563316247477	-249.5370058837183	-7.000469496494982	179.84819387122153	1.9208229460942914	0.006400083715061432	0.013387555221530283	0.8651465820034027	0.12972849153419558	261.8078341057238	5	76.7
8670000	-470.47329461484463	-262.6448757624937	-207.82841885235092	-253.75985972517074	-8.885016037322949	181.37119868705878	0.788888326332034	0.0037786071198638283	0.004718740008590069	0.9680896737573613	0.0688761324248922	262.0560706286232	5	76.7
8680000	-467.71567231899394	-249.71793246722575	-217.9977398517682	-242.31460933421155	-7.403323133014191	182.4125385409698	1.6620238076398466	0.0037899562156699434	0.016387520092413295	0.8881247209273192	0.06894421251979281	287.3441986781826	4	76.7
8690000	-462.8104093617519	-249.0229335724883	-213.78747578926357	-240.72058928317682	-8.302344289311499	192.97410776114964	1.6620238076398466	0.004440310174759366	0.01076413933038278	0.9739691681839645	0.012473754013032055	272.4504605137639	1	76.7
8700000	-467.8727789209198	-257.3289478064519	-210.54383111446796	-248.70082789412567	-8.628119912326229	189.94638883626197	1.6620238076398466	0.005594010310877114	0.015197770117822732	0.8883223007315583	0.11510651345694774	289.42782575488803	5	76.7
8710000	-467.8348324061812	-254.80625623739184	-213.02857616878936	-243.6281725616723	-11.178083675719531	186.56018867619682	1.6620238076398466	0.0041698146125981215	0.00851963305162202	0.9545075164023001	0.027280099825316307	271.0208978911925	4	76.7
8720000	-472.36917844343543	-262.8002753008895	-209.56890314254596	-254.73982625694978	-8.060449043939732	195.35511633100785	0.709451033615541	0.003653970346854686	0.01070964709122432	0.8785799814578137	0.14101482171490534	273.7459193962695	6	76.7
8730000	-465.5458818875197	-260.0754016166568	-205.47048027086294	-252.21979759023012	-7.855604026426699	180.00433053079092	1.9979296787131586	0.006182093615637837	0.027630799535261024	0.8588134839923225	0.0484848593137124	257.4453174322535	4	76.7
8740000	-459.4619698903464	-257.1541279959012	-202.30784189444518	-250.49860934586502	-6.655518650036166	187.70327164484738	1.2551089332823304	0.005080368958443604	0.011215547179542165	0.9302753184428042	0.0706044727553364	270.8110196943502	5	76.7
8750000	-472.0313467487863	-255.04901002106354	-216.98233672772278	-246.5484016686232	-8.500608352440336	190.1525230399483	1.2551089332823304	0.0051886479474349085	0.01903101606375015	0.905280669396566	0.027133769117561452	273.4959748360507	4	76.7
8760000	-458.75700321167216	-259.68093852731425	-199.0760646843579	-249.76793531953183	-9.91300320778245	189.25279491324108	0.8865550514573626	0.004820596711334418	0.002173832313118149	0.9673975266024244	0.14326753198198025	266.037807338282	8	76.7
8770000	-462.6068211007115	-251.30130575893222	-211.30551534177928	-243.9355735539206	-7.365732205011613	189.18026495164844	0.7838481666690951	0.006686138743389118	0.025018854772298243	0.9011159793778944	0.0250078875733966	277.2887168385732	6	76.7
8780000	-468.7001631539878	-258.6076378313333	-210.0925253226545	-249.2851017957267	-9.322536035606628	180.46468523484415	1.5820075426268576	0.004750837641769213	0.02085459391473341	0.8780529977716831	0.05109476087514758	257.8317468947	3	76.7
8790000	-479.57286058767136	-260.00633359707376	-219.56652699059757	-250.81727632751083	-9.189057269562959	197.60207506075432	2.1435398506493613	0.005759276162515958	0.012425279877385849	0.905745491760912	0.04727395603793062	276.3400054788355	4	76.7
8800000	-453.6306697918361	-251.27943704227772	-202.3512327495584	-243.16263285861748	-8.116804183660227	178.03846243665558	2.1435398506493613	0.007666432489817918	0.005833094550266301	0.9418454492456194	0.12033329016133329	256.80568749601485	6	76.7
8810000	-463.36786535221637	-269.97581877302036	-193.392046579196	-258.4295047694283	-11.546314003592057	177.2453524485906	4.877566646548614	0.006907763748853354	0.016030972953150462	0.8919584428738615	0.12915960301443316	266.55909065440284	5	76.7
8820000	-453.1433328614005	-250.6773242584372	-202.46600860296329	-242.57443408910277	-8.102890169334435	184.41381321422074	0.6958287192587774	0.006225571791114553	0.010656210537929074	0.8964458713525941	0.13408718335631736	261.5828391756642	6	76.7
8830000	-477.82490351248214	-258.6581754465284	-219.16672806595372	-250.53708782642894	-8.121087620099425	193.2953773020342	0.6749930510945231	0.003920709613241736	0.010413161279624319	0.9351078042425106	0.04036291511768229	271.7020482455422	1	76.7
8840000	-476.3953162632116	-257.60576209425193	-218.78955416895965	-247.28141036540842	-10.324351728843519	200.063490341391	0.4486785200687293	0.0026827937110826664	0.020881801440571578	0.844159186439672	0.13112918873491627	283.7860549028664	4	76.7
8850000	-472.7084972661447	-251.23930210752027	-221.46919515862442	-242.88074017079575	-8.358561936724536	191.77215678919947	3.7806951954404457	0.004762540083693556	0.0071214168394162485	0.9399223284734574	0.08252375550524016	272.01959873254754	1	76.7
8860000	-470.3771916062791	-257.0319456383264	-213.34524596795268	-249.12913878169243	-7.902806856633966	184.16860388940668	6.428377175489051	0.004588188673477378	0.018122589788746812	0.828730193014609	0.13381170912006599	261.9063702500114	5	76.7
8870000	-485.2104051178053	-262.0624234382172	-223.14798167958813	-253.86682071810552	-8.195602720111676	198.28603226135203	5.623355559098711	0.004785712728262142	0.0068017200305469355	0.9772751910528921	0.011570999642763806	275.1665784784419	0	76.7
8880000	-462.93525637319203	-251.35432500496339	-211.58093136822862	-243.53299655924633	-7.821328445717044	188.84709331083414	5.623355559098711	0.004752338923872272	0.0070551789678747895	0.9514975375145267	0.07334327202637579	267.6525880304659	4	76.7
8890000	-457.9942555712489	-255.16880106754635	-202.82545450370256	-247.0233762883861	-8.14542477916026	181.1858450085952	5.124918420177661	0.007270949610397504	0.020142841230157953	0.8371807178627634	0.10178523105190981	258.2292495793702	7	76.7
8900000	-466.3296393915047	-255.21432538230218	-211.11531400920254	-245.4715986135583	-9.742726768743854	202.15995205896238	7.214985417649118	0.005342802043735043	0.00678409076139666	0.9332335504082729	0.07740777929632547	284.52709678614275	5	76.7
8910000	-466.55962968503525	-258.6367372318141	-207.92289245322112	-247.75072659297456	-10.886010638839549	180.1952037379383	3.576898814167537	0.005091151856909718	0.006863630384846907	0.9269110840538242	0.0945060979981727	257.5933081586115	5	76.7
8920000	-465.4990166237848	-268.06072734480944	-197.4382892789754	-258.1396998983433	-9.92102744646615	182.21957942497153	0.6799319430032918	0.0065774511122240675	0.006271740025573351	0.9405248387408246	0.13565564228786842	259.6889731869738	8	76.7
8930000	-465.17255942027725	-256.60709968094386	-208.5654597393334	-249.38828854631336	-7.218811134630491	188.39154747481308	2.6741066701654272	0.004068004069360317	0.006625305179019214	0.9497609088593211	0.07387047876344198	268.4924969400009	5	76.7
8940000	-469.9698358401406	-258.68918271642366	-211.28065312371697	-250.50427123109722	-8.184911485326419	180.44566922774743	3.3621431563136706	0.00478490601710865	0.018448083951511235	0.9262207405848625	0.025855143859562613	258.1089870035367	3	76.7
8950000	-465.6387942299144	-249.1717485674075	-216.46704566250696	-242.48957901394095	-6.682169553466533	208.04620632968397	1.2480323436057952	0.004876516959898466	0.014487566954825731	0.934204196112006	0.03544401943601083	287.51992418839876	5	76.7
8960000	-463.7868014998752	-256.9763547094436	-206.81044679043154	-249.5244565156328	-7.451898193810845	182.663850936433	4.344036718791097	0.005138323358125569	0.011121964038463434	0.9662434133162222	0.016996564018780635	269.350347404622	2	76.7
8970000	-460.98505550757693	-249.6201829607251	-211.36487254685187	-240.7343255005275	-8.8858574601976	191.5533979782619	2.001131085496319	0.005815952483055365	0.027404424173788154	0.8570925551063561	0.04989911519670458	273.43723766349393	5	76.7
8980000	-459.95268150650065	-261.41781159432986	-198.53486991217082	-250.07216987021496	-11.345641724114925	185.8590381677777	1.8654559040100598	0.004567118756944601	0.012501112074423365	0.9334148145935691	0.06867980344124887	265.4428087588527	4	76.7
8990000	-460.7215950855533	-257.147464219861	-203.57413086569235	-247.95465868477555	-9.19280553508543	180.96416512849268	1.387572024463477	0.007386826037398348	0.012245569341291335	0.8936796487091152	0.10216173835056848	260.12210183816524	8	76.7
9000000	-467.286078108125	-254.74910308586357	-212.53697502226143	-246.33624151001254	-8.41286157585102	198.0518700487087	3.379359615900933	0.004444238764755546	0.007148835142589207	0.9482093925961491	0.05999906603473374	275.30582370110096	4	76.7
9010000	-466.34142793665393	-254.93413172004944	-211.4072962166045	-246.18798059524528	-8.746151124804172	188.80322394959333	2.4890917797750434	0.004553824288828403	0.014243844378630207	0.9162037824235766	0.08215399472727845	267.1629530220906	2	76.7
9020000	-468.08726650740505	-245.87113933260298	-222.21612717480207	-239.22184165398687	-6.649297678616102	197.23160692006402	2.4890917797750434	0.004534714541977933	0.004230780772757611	0.9516281032608235	0.09227517957860142	274.4456127753803	2	76.7
9030000	-473.7349773347837	-257.8364848635154	-215.89849247126827	-246.04380790409036	-11.792676959425064	192.76000998614845	2.650485525794598	0.0034413518291831844	0.01293708049766287	0.9745578862723348	0.0068889458826501115	271.8281572582343	1	76.7
9040000	-463.1573859661749	-258.87442972339295	-204.28295624278195	-249.68273485553843	-9.191694867854503	179.25973760496186	3.264639216749899	0.0053695123030389905	0.00326538098371582	0.9913283517016631	0.009647288219303222	256.778166577649	1	76.7
9050000	-451.46099587459946	-249.5663812772611	-201.89461459733835	-241.54466217524893	-8.021719102012165	181.7622358543602	1.3525961866167104	0.004999781161798614	0.006403986438305003	0.9414391479390167	0.10756628993666678	269.7196555212097	7	76.7
9060000	-461.01503442521187	-252.79395181038927	-208.2210826148226	-245.50018974983516	-7.29376206055412	179.37966877145476	1.3525961866167104	0.0063755779075404095	0.021299940392406957	0.9638557541575891	0.005983747229091263	257.17642419168675	0	76.7
9070000	-465.87353467529147	-257.47250935232256	-208.40102532296893	-248.7702948253063	-8.702214527016276	186.01542728706295	1.9112231126550014	0.006572068024785658	0.013660834744216328	0.8710948507164169	0.10831026657988736	269.04136514845936	6	76.7
9080000	-467.45303004300615	-255.18051100251037	-212.27251904049575	-248.61178887481856	-6.568722127691819	185.29291670569648	4.747459860843792	0.0038350946046266337	0.0036731360382721385	0.9615845880717576	0.0835821875084304	262.87248749050787	6	76.7
9090000	-470.2807306811176	-250.79896963392014	-219.48176104719747	-242.56470653415155	-8.234263099768581	191.02145091710764	6.690853442762457	0.003593225516079617	0.0051553205785360556	0.9254676784002773	0.1254661605741145	277.75766959029363	5	76.7
9100000	-466.38782284100415	-251.56465789091513	-214.82316495008902	-244.06802916684526	-7.49662872406987	191.01681786568454	2.023466770647558	0.006168767566217567	0.0015691796078930607	0.9910153843553803	0.02416539967160127	268.62605630864965	5	76.7
9110000	-477.6080560167993	-252.17482543303908	-225.43323058376023	-243.90226489869028	-8.2725605343488	196.86341485182209	1.9268978963233827	0.004663782303207964	0.007375866395235754	0.9331771424618035	0.08209140602474409	314.5598045953085	4	76.7
9120000	-465.49233319878806	-263.26931521560056	-202.22301798318748	-254.76678382404722	-8.502531391553322	184.2649598428012	1.5070597451884382	0.00896581996567088	0.010391900416415661	0.913621182488833	0.09524325698038182	262.32734684398076	6	76.7
9130000	-466.068310291534	-253.42212159775323	-212.64618869378074	-243.33043560039172	-10.091685997361505	203.34836977552843	1.5070597451884382	0.004837626999077814	0.007244009604965881	0.9588414351390039	0.032966529022465885	282.0898963907094	4	76.7
9140000	-464.9916736774753	-262.97078438177186	-202.02088929570348	-250.6672562945076	-12.30352808726428	178.90831767099644	2.632511332191423	0.006604834067926905	0.014535136914800203	0.9036499032449314	0.13915998442498026	261.92660310100484	3	76.7
9150000	-470.5424677268543	-255.2229835918283	-215.31948413502596	-245.41656451251103	-9.806419079317264	188.71695279299115	6.622824786960298	0.004542195238662832	0.01785901937163361	0.8978041422015125	0.04461778239429657	271.72330351508947	3	76.7
9160000	-464.48095928784767	-257.0854668484811	-207.3954924393666	-246.7114764592573	-10.373990389223763	193.32921723370333	7.263042804371987	0.00535899026238933	0.009357394894409902	0.9559283404477142	0.03703751212116092	273.47708684684227	5	76.7
9170000	-460.11097159692406	-254.99455039596685	-205.11642120095723	-244.36602438898947	-10.628526006977369	186.34068079785655	3.5427659995321323	0.005609474087597788	0.010241972479692578	0.9486820399546667	0.05062088888418371	277.3034480893735	2	76.7
9180000	-467.6936273692245	-257.5972979093995	-210.096329459825	-246.66076696622184	-10.936530943177674	193.56281938010943	2.1579284698832244	0.0068989766355085766	0.021370693559787494	0.9108947578005114	0.03644542126369357	271.8372455241742	1	76.7
9190000	-456.1744270031129	-255.80283198565408	-200.37159501745884	-248.41337940623058	-7.389452579423493	182.30313586656524	2.3462677032262946	0.005815743663167183	0.009430790621502032	0.8930501858208648	0.12298219487228353	259.76062285653126	7	76.7
9200000	-461.70975792837197	-249.0190091203037	-212.69074880806826	-242.65487706813073	-6.364132052172975	208.81595017462848	1.9298555093540988	0.0043208446086880365	0.0020608089367009563	0.9818319521279055	0.07254612574912794	289.050809589314	7	76.7
9210000	-479.5835269388016	-262.9507733202901	-216.63275361851143	-255.3624802613961	-7.58829305889404	181.32375675129325	6.472062792204441	0.003928741484498734	0.01712907916075977	0.8904562865776707	0.11624265086611883	264.40952314297806	4	76.7
9220000	-466.39191406689076	-256.1599221579637	-210.23199190892709	-247.26728952013946	-8.892632637824244	193.7958739238315	1.8634496803953784	0.00608371899769591	0.012327693361399569	0.8598743900369449	0.10155055622321026	271.72043614917453	7	76.7
9230000	-468.0679124833533	-260.375451966673	-207.6924605166803	-253.3028688930995	-7.07258307357347	181.97953430586284	0.9364820848069325	0.007123446063255008	0.00673282710512183	0.9130171878758934	0.0817552774723976	275.9626915532886	7	76.7
9240000	-469.1646087735011	-249.1056163154026	-220.0589924580985	-240.48920696130043	-8.6164093541022	199.72519722916198	2.159869840985339	0.004025082760709103	0.011102910127380773	0.9385408479710072	0.03769471923099909	280.2919780738038	2	76.7
9250000	-466.157268044855	-252.04908048503592	-214.1081875598191	-242.3723824443851	-9.67669804065082	188.74114943101458	2.159869840985339	0.005301708095801518	0.010557294567477178	0.8824734996869722	0.10674586216078137	266.59659788611975	4	76.7
9260000	-458.7043831167289	-257.622884338841	-201.0814987778879	-247.79582950976896	-9.827054829072019	188.01586388952356	2.087409520871368	0.0072492387460815644	0.009818674112495337	0.9181985131211389	0.09617164373490414	274.21117793886674	6	76.7
9270000	-461.1610337679639	-265.3714089526779	-195.789624815286	-254.51163264861208	-10.859776304065804	181.2953429830563	2.087409520871368	0.0074827890555665905	0.01617049066649286	0.881338080983804	0.11862745136108595	270.27618387239954	7	76.7
9280000	-459.3186597434044	-257.39171256903853	-201.92694717436584	-247.52667555819474	-9.865037010843793	182.18159862289613	4.2528330627927495	0.006892220381819971	0.018780700612433886	0.8375448577165668	0.11889061793945595	260.867551611765	6	76.7
9290000	-474.1824118338999	-257.12646069702913	-217.05595113687073	-245.2765328541764	-11.849927842852745	190.3216063678076	4.2528330627927495	0.0040182563429015964	0.02125575542428282	0.8987963509179812	0.030058177057799347	268.6472606374496	2	76.7
9300000	-460.6076706847173	-250.2209963243976	-210.3866743603197	-241.86225468478102	-8.358741639616559	184.23566018451245	5.494529814996807	0.004668863571605795	0.01247988375921496	0.8595389357712586	0.12106343521461785	265.3399514172412	5	76.7
9310000	-482.1216107718646	-262.813339498284	-219.3082712735806	-252.33763637190705	-10.475703126376947	205.12960039445116	5.494529814996807	0.005047226781284161	0.0053150018945929325	0.973786324560811	0.03017274618399625	282.2257846029079	3	76.7
9320000	-467.73856887082184	-251.4872119613586	-216.2513569094632	-244.507070253171	-6.980141708187607	203.55520362390374	5.494529814996807	0.004057013608434574	0.0036636208896093374	0.9694873889053881	0.05592903359769316	286.6054603049151	6	76.7
9330000	-459.940623816321	-254.12331215272647	-205.81731166359452	-245.09419799237773	-9.02911416034874	191.37302447821867	2.2860357048545152	0.005367172011512452	0.011405858762767668	0.9079099807873322	0.0972941610285188	269.9877511145498	5	76.7
9340000	-462.5613483007643	-252.76725081862233	-209.79409748214198	-246.32935325345497	-6.437897565167352	185.80722847880097	1.2457506899550477	0.006254725625786233	0.02691661243159391	0.9177874300057762	0.01738151157334826	267.56973611264596	4	76.7
9350000	-457.134917903498	-251.938631839144	-205.19628606435398	-244.64005808638817	-7.29857375275583	182.08922931000978	1.2457506899550477	0.004976411164979465	0.014631784775635535	0.9097593577128155	0.06756617145459591	260.2459563268007	5	76.7
9360000	-463.1619191932749	-255.41926949945747	-207.7426496938174	-247.3795778574448	-8.03969164201267	183.09649655699917	4.2536626140418985	0.004976244130970765	0.023552676370908222	0.9106501534409732	0.03240133122633463	262.7525627161799	5	76.7
9370000	-472.03924662794805	-252.99880463411813	-219.04044199382992	-246.54253324963824	-6.45627138447989	188.37490135526093	8.06386059288212	0.003989432473832601	0.015014846666113392	0.8889413438862788	0.06829362513513777	267.2593521879583	2	76.7
9380000	-455.5227578570265	-257.2818985367421	-198.2408593202844	-248.88800463171165	-8.39389390503047	189.73078078702585	8.06386059288212	0.0059364218359408685	0.0071378301685015326	0.9284959249093853	0.13068135977058998	269.21223970384	7	76.7
9390000	-470.776560667638	-259.69310214724345	-211.08345852039457	-249.33717516142576	-10.355926985817707	194.8344396506091	8.06386059288212	0.005510729447942174	0.00704123099947607	0.9720363359083516	0.024265807986403928	273.923312117202	2	76.7
9400000	-466.7023355773872	-265.76966830847647	-200.9326672689107	-255.05249859051634	-10.717169717960159	182.28229201409695	0.8410074132974228	0.0073397724448420795	0.01148202656774727	0.8854268532013886	0.10518674010039364	259.5120702117144	6	76.7
9410000	-459.95292853180354	-252.86126256139093	-207.09166597041258	-245.91478483807794	-6.946477723313008	198.6890445127752	3.0154672799149536	0.00627279081885273	0.006100128153489693	0.9537813783343794	0.06701765643894644	276.23793718349947	6	76.7
9420000	-460.8685791348047	-244.51232145100457	-216.35625768380015	-236.02111548695947	-8.491205964045095	199.52051063365536	2.361769085639836	0.004115697811312215	0.018635416429794202	0.8464595343014617	0.10797783717493015	288.0042027473641	4	76.7
9430000	-455.1108996593186	-260.09178857835633	-195.01911108096226	-252.26258940205247	-7.829199176303842	178.43852100842906	1.9068468529752405	0.007057028864056809	0.023923867211376397	0.8091253237688898	0.1367245678848031	259.6037395783276	6	76.7
9440000	-465.134391491363	-253.1690257892731	-211.96536570208985	-246.04270547821167	-7.126320311061413	187.52049123764485	1.9068468529752405	0.005092665580905286	0.005865572324891307	0.9422778402811943	0.0985153467554292	264.73548375486683	6	76.7
9450000	-473.09676876435	-250.73262542990557	-222.3641433344444	-243.7513823847331	-6.981243045172466	198.72800899072848	1.9068468529752405	0.0035148255537768365	0.011791374603988432	0.9195572365519693	0.0373522386780477	276.69130054627107	3	76.7
9460000	-455.23362410721893	-253.44971649746833	-201.78390760975057	-243.33401379727277	-10.115702700195568	186.31700671249192	4.611319718055391	0.0052126714507928175	0.014033065460309212	0.9604008795169459	0.015814499644605906	266.4850599040373	4	76.7
9470000	-471.47306914863464	-251.94504507684525	-219.5280240717894	-243.69256060813447	-8.252484468710776	195.28156288314707	1.1235854504353855	0.005446066015429357	0.012231704320562375	0.9017220551818167	0.10002428617430288	285.5174084510262	3	76.7
9480000	-474.53567763500274	-260.4259132723268	-214.10976436267595	-252.29405361722402	-8.131859655102778	193.34798955427863	1.057396219944366	0.004937193485123543	0.006514258138038655	0.9488273596141293	0.1169725294254276	280.5859998137533	6	76.7
9490000	-450.08593362981503	-251.07897812931907	-199.006955500496	-243.54463259663228	-7.534345532686793	183.98187861450486	2.0075815118552978	0.006374604034668169	0.01449673495343703	0.8746031354665763	0.14193389552657867	265.0785711295056	8	76.7
9500000	-450.905636607133	-258.3064086495016	-192.5992279576314	-250.75065439991766	-7.555754249583939	176.4628997566511	2.0075815118552978	0.006207901956743125	0.006760911648413579	0.9322008332524931	0.14852921982682937	256.5140013928347	8	76.7
9510000	-466.83054830949993	-254.81368596107308	-212.01686234842686	-246.22811199958645	-8.585573961486624	182.44924327253563	2.0075815118552978	0.005923557334501475	0.02001672325431971	0.913047980372503	0.024095613411701116	263.51642945503926	2	76.7
9520000	-457.00483173384043	-252.8822315758332	-204.12260015800723	-241.48923098662615	-11.393000589207052	181.74599935730262	1.4450979090705114	0.0043838226670502595	0.009140886862798117	0.9358415083701093	0.11589178385936277	266.50311265998636	5	76.7
9530000	-467.4643782689109	-252.68503451658611	-214.77934375232476	-241.2367935737864	-11.44824094279972	193.8364954182583	1.597973236477079	0.003847209671238029	0.011516601602935253	0.9052377164404187	0.12358143260256166	279.0679599818587	4	76.7
9540000	-471.7876092844027	-263.2054835002342	-208.5821257841685	-253.2564438350583	-9.949039665175933	182.38650383561458	1.597973236477079	0.004991086536437015	0.014740311559711578	0.9389138108586226	0.023375462194995353	260.7518231172936	4	76.7
9550000	-475.3887561875264	-261.1871248268089	-214.20163136071747	-252.65411941559472	-8.533005411214184	182.27705470616797	1.5426862903736538	0.007188671625092875	0.006397962342501803	0.9595736350105869	0.06916649771947121	268.4530367115058	5	76.7
9560000	-457.7748738278848	-255.93432183149181	-201.84055199639295	-247.36970710092325	-8.564614730568552	180.71852684206314	5.129973680339696	0.0071177005042301214	0.018238472042888417	0.8271394813656465	0.1282842186746953	258.24539490959353	6	76.7
9570000	-455.94284488853623	-252.72766107408768	-203.21518381444855	-244.7085759536441	-8.019085120443576	187.0471147884699	6.538994098485302	0.006702022731771286	0.0063954819264854	0.9252425692860728	0.14822086075828947	264.7994378123371	6	76.7
9580000	-461.7238522630229	-257.5169180746676	-204.20693418835523	-250.76549583136244	-6.751422243305175	192.20682099213167	6.538994098485302	0.005039195755140963	0.013848701423148937	0.9129633926760077	0.049499442802669644	273.63459794522424	5	76.7
9590000	-468.52995273086015	-253.8883471558025	-214.6416055750576	-245.8081800528243	-8.080167102978212	186.65238682832825	6.268210452414487	0.005209758746237508	0.018315744679620802	0.8414469584607505	0.12480432741788536	264.390643064316	4	76.7
9600000	-459.27103107397824	-256.9056288310829	-202.36540224289536	-248.48167102931492	-8.423957801767955	189.84006548010524	7.101358528513685	0.004686188773524816	0.012968754690254526	0.9074143071939015	0.0618189596187591	269.4071331254304	7	76.7
9610000	-448.93381313932423	-251.31820016316829	-197.61561297615594	-242.8948959999336	-8.42330416323469	189.636835402376	2.7624914676781827	0.005716561378900474	0.00608400753082273	0.953050653477512	0.08209782042504091	273.94121064537535	8	76.7
9620000	-462.16372261791105	-253.3602581300811	-208.80346448782996	-243.92562272597758	-9.434635404103526	191.44402182197678	2.566238779246115	0.004938368130247122	0.01360455355844968	0.9011832715051877	0.0664416215180601	271.22357038839715	8	76.7
9630000	-472.63206390853907	-256.0818391627236	-216.55022474581543	-245.40312024086913	-10.678718921854502	206.03642483961616	1.7188225341890375	0.004909100155116934	0.0034922068238806138	0.9854278702359689	0.01818701852921255	294.97895462192446	4	76.7
9640000	-460.53850033004903	-247.3493435337123	-213.1891567963367	-239.83753125267097	-7.511812281041333	193.4377544974611	1.7188225341890375	0.004249245379770486	0.01759759404743752	0.9292163852943419	0.02158759317233692	272.7807746691751	4	76.7
9650000	-463.3833456486807	-252.24551576970373	-211.13782987897696	-242.89842142206564	-9.34709434763808	184.54260400307237	0.6166745508506893	0.0034163877728289873	0.01263447512205121	0.848348533085946	0.13677857471418775	270.17101988259753	5	76.7
9660000	-470.7580359152055	-259.2586036207615	-211.49943229444395	-247.7186175718142	-11.539986048947284	200.28044941730823	0.4208302181499462	0.005531041091077339	0.011899277600079188	0.9083175403269869	0.08466188870175932	283.83056903291134	7	76.7
9670000	-455.9984546568496	-254.6271726433004	-201.37128201354923	-245.6914609583838	-8.935711684916603	180.2107709732956	0.7245749011831829	0.0061501349854166144	0.012100062219473129	0.8627677366814577	0.13974218241627362	267.93599370468183	7	76.7
9680000	-477.2803001234108	-257.9271350733296	-219.3531650500812	-250.74050339848566	-7.186631674843937	222.23668532915212	0.7245749011831829	0.006450241758859886	0.00678494266879175	0.9607718074849668	0.0359988268799375	309.80903044969983	4	76.7
9690000	-469.4298279490099	-266.3740766602483	-203.05575128876163	-257.2351829921541	-9.13889366809421	179.32270440371155	1.244119565686804	0.004608878644420102	0.0191487676278701	0.8531815739505193	0.11201553392688869	266.0830148313466	7	76.7
9700000	-464.86550718093315	-257.73075899163007	-207.1347481893031	-248.6550220783655	-9.07573691326457	184.28688880081222	5.716319627517856	0.006016906319627693	0.004542945623372173	0.9590402170686777	0.11290143002903573	279.01548889593596	5	76.7
9710000	-466.44163953854616	-262.035680816419	-204.40595872212714	-250.4093718407079	-11.626308975711083	195.54785872825636	0.943253374193104	0.005657655061553449	0.013827296314527554	0.8827904618696651	0.09614091532082977	272.5729895840519	8	76.7
9720000	-466.78640041452195	-255.9229242824993	-210.86347613202267	-247.84299893198332	-8.079925350515982	185.9193539866972	1.926297501440134	0.004364974789437115	0.010247031271241634	0.9339074521679719	0.03583376325692069	279.8321361499075	5	76.7
9730000	-472.5315159124982	-260.9783543139794	-211.5531615985188	-253.5954259360079	-7.382928377971549	184.44263536629506	2.083859830938691	0.005415567359408787	0.012074339726555375	0.9201214036852563	0.05273419226848513	265.45323608205433	4	76.7
9740000	-464.2042562991128	-250.11533947443957	-214.08891682467325	-242.18314317048487	-7.932196303954703	191.89426293099535	2.083859830938691	0.004316228772582055	0.016184304776939346	0.8771744287995331	0.11966802084400047	275.7326612973332	4	76.7
9750000	-466.16767434903784	-253.79868951530804	-212.3689848337298	-243.8987187375377	-9.899970777770344	191.14750851057383	2.6515961126857346	0.00552084157865784	0.007419275961396131	0.9133731692459331	0.10430406550132157	268.8822927930169	5	76.7
9760000	-464.20501261905844	-252.3823741252105	-211.82263849384793	-241.8688054223905	-10.513568702820002	189.5277414014969	7.28189622182426	0.004099905888283762	0.022456942436252455	0.8982111786893637	0.024978655571520042	268.72259846179287	4	76.7
9770000	-463.84122118875814	-252.71908076427957	-211.1221404244786	-243.2348723572788	-9.48420840700078	188.71381663833492	7.28189622182426	0.004399466235126465	0.006369578631360968	0.946627580755396	0.10963455248396103	272.26276220733143	7	76.7
9780000	-463.03438217919575	-246.9436288967164	-216.09075328247937	-237.95945918220963	-8.98416971450678	201.15675587852672	3.314976437448824	0.004598294975372979	0.004234653842675532	0.9675915867957363	0.08831390915106323	285.6769924254353	5	76.7
9790000	-474.6362699286078	-257.6528682824401	-216.9834016461677	-249.9342232373149	-7.718645045125242	199.6275079122503	1.9390800236100842	0.004930152973860924	0.02420316317922173	0.8985312233422164	0.027771551195529258	282.5312789677202	2	76.7
9800000	-463.90918653020003	-257.7387104527222	-206.17047607747782	-247.21860816651605	-10.520102286206194	183.89803987752902	1.7358159507789546	0.006652324064497799	0.013110543250237236	0.9079955656527665	0.10108417840698357	264.17578841446755	4	76.7
9810000	-461.08907767947466	-250.23944509679058	-210.84963258268408	-242.1189764177124	-8.120468679078176	184.15418282534864	0.988658336705606	0.005475196321975392	0.022239630166267857	0.893612709885368	0.056358356293684325	264.2020333156249	1	76.7
9820000	-468.3543718430751	-254.45298977638356	-213.90138206669158	-243.376667160833	-11.076322615550577	184.9838326180563	6.432424367514012	0.00467078482792311	0.01750708528120274	0.9017608694367977	0.07941226929904398	272.89824452615426	3	76.7
9830000	-456.3453847553134	-255.75626807773008	-200.58911667758332	-245.72333591944914	-10.032932158280943	187.44121551019018	6.432424367514012	0.005146162590266672	0.01366111075878183	0.8975473893754641	0.10677891423669297	266.8097046622098	7	76.7
9840000	-463.44413816297805	-260.5262232993887	-202.91791486358937	-252.1595179919509	-8.366705307437776	189.67868796878207	6.432424367514012	0.005450914138302139	0.006058414418766476	0.9564399420963233	0.05097998948105386	267.6892800927538	8	76.7
9850000	-463.55998226766144	-254.3313460431086	-209.22863622455282	-243.07788870658518	-11.253457336523406	183.38109383722747	9.89503639261103	0.0033364414282628057	0.017621266375983196	0.8909260859636211	0.05765929942134554	264.9065137252114	4	76.7
9860000	-466.1418853171082	-262.3952451884334	-203.74664012867478	-252.04729339811732	-10.347951790316117	182.74670376635325	3.757139800390426	0.005352721265838581	0.010825265428739158	0.9630144309485437	0.027601399386877112	265.208995317885	4	76.7
9870000	-457.64463466881216	-250.2816578875247	-207.36297678128747	-239.72891382826802	-10.552744059256655	186.4360403831256	1.9875792074788918	0.005370153052287819	0.0037349497218966197	0.9804736681847935	0.03750818683701219	275.4099063040241	3	76.7
9880000	-459.9585583397526	-260.13995800931684	-199.81860033043571	-252.317526789737	-7.822431219579847	176.39999999999998	6.911365249041555	0.007573945834429282	0.015708006066580505	0.8890001237671064	0.09436765149008455	254.34621035367908	6	76.7
9890000	-447.8466096378263	-250.14629553994885	-197.70031409787742	-243.5583230821469	-6.587972457801963	193.48880905361844	2.745509011741957	0.005773766365920223	0.010319197038744126	0.9116883501300359	0.12222760439699096	272.50457782330164	10	76.7
9900000	-473.10261339050396	-254.40614775656795	-218.69646563393601	-242.74401030722024	-11.662137449347709	188.06284601890664	9.190201546394768	0.0043196013673758695	0.01618351912845765	0.8765065408501305	0.04928313300433635	271.96073687416344	1	76.7
9910000	-464.93646892553215	-254.99246949831607	-209.9439994272161	-243.59276012791767	-11.39970937039841	182.17150359733193	9.190201546394768	0.0037647203596262342	0.013889436857721402	0.8695041205497233	0.10123543544611716	259.68808417280724	5	76.7
9920000	-449.1774011002087	-252.51432589832882	-196.6630752018799	-244.66620045935625	-7.848125438972576	190.4668007708707	9.190201546394768	0.006347529444560227	0.007123539145766722	0.925051257098537	0.1388073476315724	273.51526522006344	9	76.7
9930000	-465.8571169369427	-252.60038710654175	-213.25672983040099	-245.66727006141227	-6.933117045129469	193.76034044450068	2.866157487118866	0.004202816666112918	0.01269947260334481	0.896725371900162	0.06766239858081347	274.4414470819757	5	76.7
9940000	-459.97380854720666	-251.12459564536985	-208.84921290183684	-243.92940332566937	-7.195192319700471	188.30550826009116	1.558794665437739	0.0044386904492049765	0.010635443073995901	0.9282388347895104	0.05050292402831658	266.9477931517406	4	76.7
9950000	-468.87919107625	-253.77699135779218	-215.10219971845777	-243.3015457217165	-10.475445636075667	187.10311953487619	1.558794665437739	0.007887310631458245	0.01781437772358686	0.8427804818343204	0.07547403366969643	274.1180406128494	5	76.7
9960000	-456.92917784856326	-260.00941634948066	-196.9197614990826	-251.2526096364409	-8.756806713039751	180.31746309213602	7.326962258898629	0.0048215541136590045	0.0215521693478644	0.8884254545421346	0.06474935691489116	257.5554222874816	7	76.7
9970000	-467.6561368734293	-250.55403051528762	-217.10210635814173	-242.02171406760095	-8.532316447686672	187.57651298764847	7.326962258898629	0.004799055420046757	0.0017785349518542033	0.9847543034323505	0.037853419645512996	274.63516318768546	4	76.7
9980000	-460.9710320664153	-257.43620168334985	-203.53483038306547	-246.35661700472676	-11.079584678623076	190.74826357090222	7.326962258898629	0.005287034353510231	0.011761976658116007	0.890062818129714	0.14165072774626078	272.6232051898563	8	76.7
9990000	-476.82465095221687	-260.8997371290143	-215.92491382320256	-248.44589460065063	-12.453842528363632	185.19388650090613	7.326962258898629	0.005033119149560958	0.006802727188805687	0.9410425647406225	0.06114679769353368	274.3408033248603	4	76.7
10000000	-486.00883024177296	-265.3376335939467	-220.67119664782626	-258.3899703077332	-6.947663286213479	184.52692496669906	7.326962258898629	0.004997463664604067	0.005145009141574367	0.9522530692942636	0.10616961607828669	266.8344528482274	2	76.7
10010000	-468.65350851828555	-257.9358125905287	-210.71769592775686	-249.65414858254925	-8.281664007979469	184.07073550530163	7.326962258898629	0.00462276770368517	0.011724713045772885	0.9093218167286272	0.06465590906910967	268.27463803483823	5	76.7
10020000	-469.1924650667868	-261.67804156876355	-207.51442349802323	-254.66348733671182	-7.014554232051719	199.47881545021187	3.6692392359031922	0.006865003015221089	0.010698842535486752	0.9136692016224179	0.09051223438209066	283.5738438742347	8	76.7
10030000	-467.1517026356114	-248.05321631713542	-219.098486318476	-240.60087382088224	-7.452342496253189	190.55675150171155	5.295043811174119	0.0035374174457254645	0.011642143918836537	0.9192887457852148	0.05911079406932462	269.3001269892819	2	76.7
10040000	-461.8482544366566	-250.2845797454213	-211.5636746912353	-242.61188932659962	-7.672690418821679	185.31041730727998	4.255333682976468	0.003917031356462583	0.012021828083376488	0.864232059484554	0.08342920472135722	263.85539396294826	7	76.7
10050000	-466.4583226249604	-258.6409928533093	-207.81732977165112	-249.19726749701704	-9.443725356292225	183.83713834068266	1.6740044582450622	0.006451056293613954	0.003095295701521696	0.9745384370547624	0.09083048362584938	273.08774055706976	5	76.7
10060000	-467.3478773892063	-252.66244205483218	-214.68543533437412	-243.7495549281569	-8.912887126675292	180.74259020090656	1.2346139410620054	0.004330397021586003	0.01652912015733664	0.9443210806869136	0.02381613046071909	268.6870524424446	4	76.7
10070000	-452.6782761856973	-263.51246341386513	-189.1658127718322	-255.340472124334	-8.171991289531142	177.94194949855267	1.4185770423313628	0.009755950322256695	0.017028032934650134	0.9001689138635618	0.10985317867236569	261.08665418847573	8	76.7
10080000	-465.3518866900738	-249.21061080380431	-216.1412758862695	-241.7587020743374	-7.451908729466915	181.14111289276354	2.308997668743581	0.003982246753186113	0.017089220362792597	0.8975230139502328	0.055702773185813854	289.46588360469536	6	76.7
10090000	-465.08007625407384	-260.8590568105284	-204.22101944354546	-248.5682639570991	-12.290792853429288	186.9813415267471	0.7804642116305885	0.00751650514973675	0.011052481231655555	0.9533447700259285	0.045450123092658036	272.14311509793794	3	76.7
10100000	-461.04689215929795	-260.67656527351346	-200.3703268857845	-249.90514611674445	-10.77141915676899	186.65664537461848	6.4446190584296605	0.00671695823725607	0.02105321631877193	0.9010917680753516	0.051615953216152664	280.94563506948697	5	76.7
10110000	-461.4650205043497	-270.3323683557663	-191.13265214858345	-260.1111614657953	-10.221206889970988	182.01652505825558	5.042561194991941	0.007578855086502483	0.006458961940745723	0.9734913726963487	0.036301251937494866	259.1765531363221	4	76.7
10120000	-472.4119178000736	-249.55694957856437	-222.8549682215092	-242.51634457396008	-7.040605004604295	191.72543348226233	1.0484569588929218	0.0049359945398778065	0.007724818296890355	0.9393648717125934	0.0545361244773157	282.3317336374908	2	76.7
10130000	-475.3467777275168	-262.9608352378309	-212.38594248968587	-254.9403810126923	-8.02045422513857	187.35724026323663	1.9466905473631626	0.003716541420018266	0.020133707317807746	0.9262551073789415	0.018565968298901635	267.8996549628499	2	76.7
10140000	-464.59017046755514	-258.7642900455092	-205.82588042204597	-251.48698756952874	-7.277302475980443	186.57516534693772	6.747548172355652	0.005907602146348585	0.024130256231294892	0.8331000306257119	0.09102266088981564	272.3599003197363	6	76.7
10150000	-458.8246801638994	-254.5256980257942	-204.29898213810517	-246.3732622497486	-8.152435776045632	181.14934825691606	7.796687379395865	0.0046861811478323846	0.03952179839414846	0.8207443163692738	0.08218410788617467	259.00483686051786	5	76.7
10160000	-481.33877895655183	-263.76922221448575	-217.56955674206608	-254.94621317886518	-8.823009035620581	190.58944959192087	7.399762181376581	0.008206791036931234	0.026390624964733284	0.9011747731244819	0.017179336433090543	290.7149999985934	1	76.7
10170000	-476.5954224302202	-271.2545411604893	-205.34088126973094	-260.81063844871716	-10.44390271177211	177.4020264260904	7.399762181376581	0.007204238075189251	0.012938747622027893	0.9562943994960545	0.013525586305159567	261.17108804898345	3	76.7
10180000	-453.4396821551173	-258.93072023447274	-194.50896192064454	-250.39723571466405	-8.533484519808674	176.75814296517072	9.778752919414046	0.005380530343624571	0.015110263570165993	0.8760928826722583	0.13003810233204965	253.94431967824042	8	76.7
10190000	-462.688208279617	-249.17454599802082	-213.5136622815962	-241.79842625282083	-7.376119745199974	198.80235554409632	8.226222922743935	0.00513243093845747	0.006030450810341689	0.9337284821552698	0.09215644852882819	278.67096636564446	5	76.7
10200000	-464.456097644522	-250.85395783736658	-213.60213980715542	-242.0535588621374	-8.800398975229182	184.81532345706037	3.1136079969949733	0.00438546199355002	0.0061705649741304516	0.9785023556250921	0.017184131866327584	261.5477464236344	3	76.7
10210000	-470.86233322764747	-261.2762881952074	-209.58604503244	-251.39578014682758	-9.880508048379852	188.87462974497492	3.1136079969949733	0.0055235509361479425	0.012639117173235966	0.932195455229576	0.032443940274665004	267.20670521877025	4	76.7
10220000	-471.7807047622971	-256.5536222537763	-215.22708250852074	-247.39684451643308	-9.156777737343237	188.84423113145158	1.8060051836773072	0.004210955801451315	0.004219165496406273	0.9472670880901797	0.1236673707440592	269.0363192757166	4	76.7
10230000	-466.13534640036295	-253.78950912355884	-212.3458372768041	-244.907378903977	-8.882130219581857	191.58293291502662	2.5476476455109354	0.004409133151106033	0.01503085965721866	0.8704786833956609	0.0944018296875357	272.55107073355776	5	76.7
10240000	-464.3637143150719	-252.73009143608195	-211.63362287898997	-244.23994588939425	-8.49014554668771	182.0340076156338	2.5476476455109354	0.005315750616583657	0.011104948479314786	0.8802843605430625	0.13231585498484988	259.7771767568953	5	76.7
10250000	-470.4660047348392	-255.29695209578605	-215.16905263905312	-244.29724698387287	-10.999705111913181	201.31080463998828	2.5476476455109354	0.004392813297441041	0.0047955980865482676	0.9496904685220714	0.07462009316108086	292.1722540249579	6	76.7
10260000	-476.4858015623063	-263.1953000916793	-213.29050147062696	-253.0062995629065	-10.189000528772821	197.87403474035943	2.5476476455109354	0.005167143498311831	0.013655973845723835	0.8848100364857142	0.13468824241584343	274.87089939903564	5	76.7
10270000	-466.5941185836735	-256.2973886613997	-210.2967299222738	-246.6547187076945	-9.642669953705177	185.20637322541276	1.494284861572836	0.004579753173069417	0.008672490694654833	0.9651554560974172	0.021723867376295974	264.9841672202691	3	76.7
10280000	-474.8633211306322	-259.19631716165543	-215.66700396897676	-249.58832972571415	-9.60798743594126	197.17291137856358	0.30360952959264953	0.003214979127017524	0.0058853786281281885	0.9434075833973475	0.08089874699356278	277.1995745190393	6	76.7
10290000	-463.9598243307303	-257.9849986366176	-205.97482569411272	-246.14373168933878	-11.841266947278815	184.55380994906022	1.4598416524620188	0.0028575647779419955	0.018771435172249714	0.7966692267490549	0.14819720866258043	273.9119291354956	7	76.7
10300000	-458.49817570410914	-250.2870455976126	-208.21113010649657	-241.34004905422142	-8.94699654339117	188.8118793637555	1.0040280941098672	0.003921279366391226	0.011802017760366424	0.9211406408647728	0.05793549929434901	274.38004207302595	4	76.7
10310000	-458.1391293658004	-254.32800877823448	-203.81112058756588	-243.35991188838736	-10.968096889847105	185.40066607202874	1.0040280941098672	0.006813315372246347	0.007153946739157522	0.9459758661642775	0.06302063283613947	277.5491523321429	4	76.7
10320000	-463.8600892309929	-249.20389859502086	-214.65619063597202	-240.66311012658994	-8.540788468430913	196.6403711313971	1.944096775178421	0.004076180927851454	0.011340063915198375	0.9744738333372972	0.006130179242643919	285.57004962143384	3	76.7
10330000	-460.2820715672349	-254.45450874649435	-205.82756282074052	-245.16093045237554	-9.293578294118817	191.25214111357698	1.944096775178421	0.00446059402872968	0.01131900031666061	0.8998438676334037	0.11895756502408303	275.387133675964	7	76.7
10340000	-470.7948645507093	-258.9808803633775	-211.8139841873318	-248.54102013203632	-10.439860231341159	199.48318983830094	5.504110251149151	0.004541032522292349	0.010291833939860294	0.8848917146464501	0.1287989753906292	286.0003280439652	6	76.7
10350000	-463.741332120795	-256.0433469940518	-207.69798512674322	-247.7509998823163	-8.29234711173544	182.8367593591417	5.504110251149151	0.006153747324624179	0.009560177296523269	0.9737292671661449	0.020963069804485226	261.15316527884517	2	76.7
10360000	-467.4946637850972	-251.2591123620584	-216.2355514230388	-242.15308783433048	-9.10602452772793	181.8235200064013	4.088329014363773	0.004434907136003174	0.013430198786942965	0.9535449327335351	0.013571936304219292	264.80975195343143	2	76.7
10370000	-458.4189139925091	-255.01389510601797	-203.40501888649112	-247.44286822666817	-7.5710268793497875	181.06598826310804	1.7438214794284157	0.003555441235562612	0.0022922310239598467	0.9839752225233821	0.06192697763894518	268.973701786346	6	76.7
10380000	-465.8112737496325	-259.4042929573568	-206.40698079227573	-248.2153946789776	-11.188898278379211	181.57889044595566	1.7438214794284157	0.005127645602123021	0.01715663336047453	0.9502894228104267	0.01601438028223268	258.3011830712639	3	76.7
10390000	-458.83270962214596	-264.7561599660524	-194.07654965609356	-253.00489690385086	-11.75126306220152	181.42309356497867	0.6664234401030064	0.009267567970172532	0.0037833894469049374	0.9745097185105138	0.13081915923252546	259.61232162539915	6	76.7
10400000	-462.967886503854	-255.23686358375517	-207.73102292009884	-246.27608592274078	-8.960777661014394	187.17397231399192	0.5983515533663951	0.005362977864723783	0.01795849253382548	0.8242476404529078	0.1370916979362644	273.497690653719	6	76.7
10410000	-468.96603473592154	-245.58706132592366	-223.3789734099979	-237.4529177038947	-8.134143622028942	203.6971803733831	1.2402098497431298	0.002991557147753706	0.0026696860210609573	0.9795835282265137	0.03657425281167697	286.5551862271573	2	76.7
10420000	-463.59480665407057	-263.27633856935824	-200.3184680847123	-252.32712348292893	-10.949215086429291	181.5231391640998	4.4294440141518	0.005398149996469218	0.023760764964791417	0.8721866787680818	0.08169301479780113	261.72371611308	6	76.7
10430000	-478.34468944667844	-263.9471795254905	-214.39750992118795	-256.2702433295124	-7.6769361959780795	189.86241405801024	2.3446593339378774	0.005859911374048061	0.005069640550944316	0.9795458216332266	0.028597116957572118	267.93404952053424	1	76.7
10440000	-459.7152750289607	-259.82669176981994	-199.88858325914074	-250.8722123034436	-8.954479466376315	185.1458366151111	0.6903136663283749	0.004995078763510438	0.009088068331325746	0.9343136055518972	0.07503299382654596	270.46686241176303	7	76.7
10450000	-467.2761276470691	-252.19477438976196	-215.08135325730711	-242.89869316402803	-9.296081225733921	188.65357163171788	1.3409041405200075	0.0036293423784164638	0.007469542428640882	0.9682930083118624	0.01770857627345577	272.194916582506	7	76.7
10460000	-452.61493789642213	-253.89991296607002	-198.71502493035212	-245.55268381915266	-8.347229146917368	182.7458747867783	1.3859674855321007	0.005914441404534776	0.009335703266931781	0.9300947989312516	0.09100519591684211	276.6303829190355	8	76.7
10470000	-460.17272080445207	-260.60738649740307	-199.56533430704897	-250.50496899185882	-10.10241750554425	186.7888306658921	1.0726038162659923	0.006787165689715106	0.01310836644810424	0.9150803875256016	0.0884032067875058	271.9041194006172	7	76.7
10480000	-461.42672638204033	-255.59046499781533	-205.836261384225	-247.689132317054	-7.901332680761339	194.41939574515564	1.0726038162659923	0.005301249917485207	0.003064535517342699	0.9742469544095272	0.08621036408944814	271.2799441137984	8	76.7
10490000	-465.9409291168263	-253.09903837813306	-212.84189073869322	-244.67736147956253	-8.42167689857053	196.63189233240544	1.0726038162659923	0.0070153477426919695	0.015535814837365092	0.962767484555759	0.008823154568242604	278.97443033731906	0	76.7
10500000	-462.8874462857485	-256.2697179519284	-206.6177283338201	-244.6314105361194	-11.638307415809003	193.8177849929772	4.7165702417507775	0.006189077182186009	0.00985524591165788	0.9242095882345889	0.10296732011247266	272.3139552218986	5	76.7
10510000	-476.8072573272908	-256.3684478531109	-220.4388094741799	-247.85669644113096	-8.511751411979974	198.70700339622783	4.556746327386918	0.004488179957399846	0.013011994269038612	0.9450257388140577	0.030523511196326836	288.9477765592636	1	76.7
10520000	-473.7553766838764	-259.70708265293575	-214.04829403094067	-251.3568882958451	-8.350194357090672	191.04654686984523	2.2379658744032334	0.004728412466797658	0.0011560910456374187	0.9917687573758301	0.040588242894758396	282.42334670860373	3	76.7
10530000	-473.6907491126266	-255.897340057184	-217.79340905544257	-247.0604275798419	-8.836912477342102	186.3234174289275	5.987042480231629	0.004472102936503245	0.0012143329101325507	0.9936239713208624	0.028339370422641025	264.40951883604964	1	76.7
10540000	-468.64839058405425	-249.07865930087587	-219.56973128317836	-240.88757634315365	-8.191082957722212	198.5952129822808	1.7039860496043586	0.00434798632325221	0.0028362687843927724	0.9691777514380392	0.07700842578408106	278.54380205408034	4	76.7
10550000	-474.79268928328605	-254.86004132684056	-219.9326479564455	-246.90756783559158	-7.95247349124897	192.68848187657585	1.7039860496043586	0.004422205748453195	0.010423904540496272	0.9490392892407143	0.03459032973581479	269.91987812269224	3	76.7
10560000	-463.5089529707503	-250.90659806214728	-212.602354908603	-242.95130286611928	-7.955295196027999	199.94702685012876	1.7039860496043586	0.0030244016189402713	0.006701585557676967	0.9525581293483071	0.10849560051244146	277.7189330758985	5	76.7
10570000	-467.1992623364	-251.894010634937	-215.30525170146305	-244.38665115509625	-7.507359479840758	207.7943953476283	2.006539490732966	0.0047144614436727085	0.010961147373865745	0.9033768836594595	0.14157475225598753	286.88114252390505	4	76.7
10580000	-479.71349011504094	-251.45984805335607	-228.25364206168487	-244.57032922677783	-6.8895188265782465	215.73574861717236	2.4552113078892632	0.004162176431066886	0.016918929570068353	0.8641020066999697	0.06300810422365893	294.0807246995775	3	76.7
10590000	-466.3477430947592	-253.52985248905293	-212.81789060570628	-243.46458095164624	-10.065271537406698	194.0945996748406	2.2917371907509883	0.0038525267403431633	0.007295063585245201	0.9524765060854677	0.08312480935056708	274.9676094451759	5	76.7
10600000	-477.15772229140134	-265.08773377036255	-212.0699885210388	-257.2269680677297	-7.8607657026328654	184.03053604215734	2.276709052846387	0.007075257838404033	0.009835060022559709	0.9626764250274088	0.013619560607974372	279.44802501057455	4	76.7
10610000	-458.40124057400294	-251.36585771783234	-207.03538285617063	-243.57474430669026	-7.791113411142092	186.62975953592607	2.276709052846387	0.006507784042900347	0.005999543319895442	0.9537295194459219	0.05958072063824533	269.1063937459434	6	76.7
10620000	-467.93460185382696	-253.34354111953348	-214.59106073429348	-246.9909456248278	-6.3525954947056835	196.94642073107485	2.276709052846387	0.0028464780063004575	0.011365056333424613	0.9192304679159441	0.058153339593653076	276.4407806964759	4	76.7
10630000	-465.4015431101731	-260.75342453509586	-204.64811857507726	-252.3305530734298	-8.422871461666034	199.66096887998233	1.4952455538399083	0.005311679653210197	0.014690721746478107	0.9100030440104082	0.056133721024060904	282.5964423153407	6	76.7
10640000	-459.14309376237753	-252.10773565478985	-207.03535810758768	-245.28459612753716	-6.823139527252698	198.53383342652472	5.912793081980312	0.005433670711392838	0.015529004978167508	0.9224176009589432	0.041457725483936655	281.9218407713651	7	76.7
10650000	-466.9765546175224	-245.71808091581786	-221.2584737017046	-238.2232355341804	-7.494845381637483	190.44780097190144	8.492560010219913	0.003882774996656541	0.008093478072699258	0.9571889818300073	0.025458880195085087	275.24836169670834	3	76.7
10660000	-464.80424405823817	-252.45256728798637	-212.35167677025177	-244.5425176047332	-7.910049683253174	190.41540369817852	5.171763228153131	0.004423848433840802	0.019092072268433177	0.7680255018868258	0.10308874697588852	274.59722556219606	7	76.7
10670000	-474.5133172411224	-254.12924229814206	-220.38407494298036	-247.36211737387595	-6.767124924266108	198.9025008051852	5.171763228153131	0.004357645244862859	0.02468912430486336	0.8682953993873322	0.030475615575585747	310.4045660503472	5	76.7
10680000	-465.222259596608	-254.17955965112043	-211.04269994548758	-244.9078501396138	-9.27170951150663	184.75337160605517	5.825884914988242	0.004304992093265902	0.015594399665905532	0.8598050570771842	0.10735434705159738	274.2143497202044	5	76.7
10690000	-463.0728313929609	-253.9891040493278	-209.08372734363306	-246.00478036111704	-7.984323688210754	191.9599282224329	1.9707222411173289	0.00582378611859457	0.017650253703013388	0.8696097217424599	0.08530212879087273	278.05067196164373	5	76.7
10700000	-458.7050225777423	-252.17540700445096	-206.52961557329135	-245.1827484788211	-6.992658525629855	190.61176362451073	2.5278940887780275	0.00506983849722319	0.005039931674801744	0.9643539834982255	0.05893714596816286	269.75678040684346	5	76.7
10710000	-455.59703722915293	-252.27342444707722	-203.3236127820757	-244.47570616661008	-7.797718280467136	180.76621732529532	9.997500931672892	0.004385359760755286	0.002038433589524409	0.9829616398208584	0.08795823335499248	258.6280810284118	7	76.7
10720000	-464.9461253963548	-258.96995818662293	-205.97616720973184	-248.86926372270224	-10.100694463920682	189.4593273983772	7.728912397374129	0.006935800203505753	0.008680069962968088	0.9332825407766346	0.09608409759937309	266.1689313341164	4	76.7
10730000	-466.97630532542036	-256.0840296124865	-210.89227571293384	-249.2358207289367	-6.8482088835498205	188.67076096609705	8.639646203582233	0.00535939782713995	0.012317762954135744	0.9063939728195797	0.06568550483311834	274.65705678524307	3	76.7
10740000	-461.4386578107182	-256.52097790666653	-204.91767990405168	-248.66499041880735	-7.8559874878591645	186.55832778568154	1.6208733518079208	0.004216122857415565	0.014158619528453988	0.9222992990427556	0.07363771592329624	271.8863160240141	6	76.7
10750000	-471.58797497604337	-262.26276622673265	-209.32520874931072	-252.57675027637586	-9.686015950356794	186.83270314018185	3.903918592223697	0.0057671345319899895	0.021483538861179274	0.8928658778618517	0.06477032212119027	264.2129503188243	3	76.7
10760000	-458.0657248783307	-260.9846812841575	-197.0810435941732	-252.8101183598193	-8.174562924338192	192.15576635004408	3.903918592223697	0.007115182755367514	0.01432703371791046	0.8674149813498003	0.12455966161051366	273.78279902260374	6	76.7
10770000	-456.41158834207397	-254.00031703572412	-202.41127130634985	-245.86567278676964	-8.134644248954487	181.9090811466231	2.526705692524382	0.007856780750500655	0.007795837920548103	0.9377525534490123	0.09936588007947539	269.45334457227284	6	76.7
10780000	-466.6226539328213	-258.4144407393198	-208.20821319350154	-251.74284602926238	-6.671594710057413	190.32283605603064	2.1880006073980924	0.003986750794729611	0.014656992391531773	0.8774805347049274	0.127767921851145	271.22692513445685	5	76.7
10790000	-464.1869634772832	-253.69882473001346	-210.48813874726974	-245.3777197249448	-8.321105005068652	188.98083137113022	2.014524392022882	0.004701944231198713	0.0071427389734528505	0.9460894629922476	0.07470533867550289	272.4891991615094	5	76.7
10800000	-478.674185733038	-260.7375551398642	-217.9366305931738	-252.5473829782743	-8.1901721615899	188.2182351241783	8.77230885552154	0.003953924050231641	0.010340729471621315	0.9503604002931823	0.021406414776447683	270.46069442803235	3	76.7
10810000	-469.59841998751443	-254.44757261970227	-215.15084736781216	-245.96275992334773	-8.484812696354524	190.84571401898967	2.3136552138138615	0.004345495862571265	0.006263003169911879	0.9205191685992024	0.12802511506144806	274.6668333126481	5	76.7
10820000	-470.1659446933141	-254.8509406636548	-215.3150040296593	-243.92884101080287	-10.922099652851928	188.34906701476615	7.149422736884841	0.0036751424141879827	0.012428370962753956	0.9854184633073291	0.0022592742953299644	268.8019249411956	0	76.7
10830000	-469.899818529855	-251.67379431731854	-218.22602421253643	-243.55522755709765	-8.1185667602209	198.1405444169398	9.453062453330274	0.004671901194717756	0.01639279833673944	0.8897770824267031	0.06591346430041226	279.61354072006753	3	76.7
10840000	-469.3472290553227	-251.90579992654207	-217.44142912878064	-244.1282006508791	-7.777599275662972	200.00389357295043	6.587684508869299	0.004570546170339579	0.0033063349318704052	0.9630342801736893	0.14574351172755268	286.5251405507056	6	76.7
10850000	-483.8372760197316	-259.9569440110897	-223.8803320086419	-252.2927547977535	-7.664189213336235	185.43285393857263	4.953797780387058	0.004591865000412172	0.008476347399237385	0.9389953835303418	0.07572271738640722	267.9562023924129	2	76.7
10860000	-466.38565472652067	-264.84463219032557	-201.54102253619507	-252.7973869658028	-12.047245224522793	179.70171788043385	1.7776237741407144	0.004560600028803486	0.009551726755190114	0.9339738414793847	0.10086278656972379	262.01425922760995	2	76.7
10870000	-460.9093712968519	-245.0619940393962	-215.8473772574557	-237.84000483459315	-7.221989204803074	194.1216366822022	1.7776237741407144	0.003935085923348179	0.013216494022551007	0.8208186376932317	0.12009117883014257	274.8193384730828	6	76.7
10880000	-464.2062679783036	-260.3609912442209	-203.84527673408266	-250.00465897142251	-10.356332272798348	193.47493122073482	3.115822991071095	0.006240601480837426	0.011969625880764702	0.9597567221573734	0.022446106055465438	275.55951346489815	6	76.7
10890000	-462.5875961520517	-252.54098499462597	-210.04661115742567	-245.10213688068745	-7.4388481139385165	188.340861876263	8.205010490479268	0.004842892012441911	0.01123055011665049	0.8685176618057929	0.12228600890855713	267.17680510214996	5	76.7
10900000	-464.1048050138653	-257.6428456331332	-206.46195938073208	-246.87025515312698	-10.772590480006269	189.40152450122665	8.205010490479268	0.0060860185426138734	0.007399719651327226	0.9633534872036745	0.040394960013507834	271.63735409393684	3	76.7
10910000	-460.8651898108046	-252.74781999704612	-208.11736981375853	-244.5283757013691	-8.219444295677027	179.73144801118644	6.213033209589048	0.005358052089984686	0.01842718758202908	0.8196594241297079	0.08549719389323923	260.0054939996635	5	76.7
10920000	-475.58954206508747	-247.67122757119049	-227.91831449389696	-238.86911779702606	-8.802109774164418	190.45004265049056	6.213033209589048	0.0030337766908225274	0.008618944576762742	0.924071190582938	0.07691660379552524	267.761124724737	2	76.7
10930000	-466.4117891496172	-253.87136544256884	-212.54042370704835	-245.9642274828769	-7.9071379596919344	183.92437526009618	6.647723441751198	0.004904133286636263	0.017417800380808715	0.9048700815987158	0.05362465440626712	263.64861517099564	4	76.7
10940000	-465.35929195640216	-250.60662031904087	-214.7526716373613	-242.59411629464518	-8.012504024395694	198.10438485540396	6.647723441751198	0.004041673332847315	0.01904515018280829	0.8365537835942806	0.0840634565766351	279.22630304992094	7	76.7
10950000	-457.89885664144947	-250.96248280064495	-206.9363738408045	-243.015445063407	-7.947037737237954	183.14140093653998	3.804080672061949	0.0037147388291272547	0.01857441382323294	0.8613306856029105	0.07204286342776335	267.40073897211914	7	76.7
10960000	-461.0577464430359	-257.3450316378083	-203.71271480522762	-246.07289141962434	-11.272140218183923	188.8123238726988	3.804080672061949	0.005850255706789327	0.006443373765519346	0.9567618007129198	0.0765414162666864	271.11024517007695	6	76.7
10970000	-462.00691506041744	-256.5719297919755	-205.43498526844198	-248.775625610981	-7.796304180994478	187.66474079075945	3.804080672061949	0.0060196064853091135	0.013750820507071214	0.8820183139221782	0.10562308019433934	276.1168379858331	6	76.7
10980000	-486.0385868999776	-260.191598376399	-225.8469885235786	-249.25340944443445	-10.938188931964525	191.029233286009	3.804080672061949	0.0030861727558351157	0.01390505854127001	0.9631088422648119	0.011576543954316204	282.15687485459205	1	76.7
10990000	-466.60724730343225	-250.94829272277562	-215.65895458065665	-243.33425677770168	-7.61403594507394	197.03057838154615	3.804080672061949	0.0044590279731898715	0.02088854838512089	0.9179921459339617	0.017965225633849762	279.65303111317314	6	76.7
11000000	-467.53964232884294	-263.2241421765916	-204.31550015225133	-254.25959396773848	-8.964548208853104	182.47449529660983	3.804080672061949	0.006522947267741037	0.0078060696453684224	0.9335273188278352	0.05972233999879878	265.6820305432428	6	76.7
11010000	-483.58958549020764	-271.88685901251614	-211.7027264776915	-259.07341832632807	-12.813440686188054	188.73589065300501	4.663787096198854	0.005133557499341422	0.014160396073334656	0.868084049397547	0.13476131958939042	265.5801320344081	3	76.7
11020000	-458.77738853030627	-254.2226919405523	-204.55469658975397	-243.34385496463588	-10.878836975916428	186.6767438193438	6.725583232144216	0.004894792454709202	0.020797172024693455	0.8419073494431727	0.11703031118057572	281.06678831826815	7	76.7
11030000	-467.10119116888234	-260.2422188375586	-206.85897233132377	-252.6442910823184	-7.597927755240175	190.15046806887514	4.791859194192156	0.005693970288187833	0.014850494129902707	0.8835233247320294	0.11208968466356091	268.8051726603437	6	76.7
11040000	-461.55345005823347	-269.00478933919356	-192.54866071903993	-257.27366363119904	-11.731125707994527	192.48442474558888	1.8992931025219546	0.008892462560996546	0.0221764799391117	0.9117587174703435	0.05447959154210918	271.8060471393748	10	76.7
11050000	-473.8233370205587	-254.97784850641946	-218.84548851413925	-247.40679421352863	-7.571054292890834	186.0169742418862	1.8992931025219546	0.005343967594315358	0.006251660161114777	0.9162758963245188	0.13879359659156237	281.0831831272877	4	76.7
11060000	-461.92765070331757	-255.915974416848	-206.0116762864696	-245.42453775711672	-10.491436659731281	183.52283471897644	4.809268296702049	0.00501590154124748	0.012402199574448106	0.9643511151657206	0.012809414406838578	262.79635250861907	5	76.7
11070000	-455.86395879219265	-257.30656858152724	-198.55739021066543	-247.69981034582338	-9.606758235703854	184.5194052504323	8.609103178533399	0.007163550148821707	0.007759095695592412	0.9456775736355333	0.09759762813122673	269.62057417278834	6	76.7
11080000	-457.5163323496398	-252.02844031741444	-205.48789203222535	-241.35573498142816	-10.672705335986288	187.02150242305402	8.609103178533399	0.004648250899038383	0.01395168195771008	0.9184169684099809	0.06263638391771076	264.1142636116286	6	76.7
11090000	-468.47088502510206	-250.86749890397013	-217.60338612113193	-242.36941364055056	-8.498085263419577	189.0608824163467	7.762508890009654	0.004511053950497564	0.009983787820174216	0.9634671055101856	0.016761407381100445	266.28557910489815	2	76.7
11100000	-465.19087383207113	-253.52239779783704	-211.66847603423406	-245.41096442628915	-8.11143337154788	181.79814570789546	2.843586068314165	0.003900937920092034	0.011297240284040912	0.8685449357681502	0.10669001316242509	261.1715633890387	4	76.7
11110000	-466.2223349228708	-248.39935302792162	-217.82298189494915	-239.2489111131219	-9.150441914799725	192.25926966292005	0.8104482636368306	0.005516216522173914	0.02072833280470406	0.8661317312213431	0.04242505933566028	272.23739851177135	4	76.7
11120000	-470.8505285542919	-252.40657533914455	-218.44395321514733	-244.0796787970303	-8.326896542114246	194.71405573748714	1.3979449860764077	0.003397697152364972	0.015181988258501056	0.9463041447603517	0.0208482297916654	275.28182438382845	0	76.7
11130000	-467.47763906615364	-249.3254416339855	-218.15219743216818	-242.2016466854688	-7.1237949485166885	206.6964103492132	6.542829836737781	0.00392137267004089	0.013384473997730432	0.9745799467541479	0.0067860753106790215	294.3163589846248	1	76.7
11140000	-451.4109482283688	-257.0759142626648	-194.33503396570399	-246.53639803223214	-10.539516230432667	181.5681559273025	8.532561513094846	0.006468100294430293	0.011524663502380206	0.8799310716370217	0.14232108202962976	260.4169563266262	8	76.7
11150000	-468.8565004729993	-253.07138203098242	-215.78511844201685	-245.52421121840237	-7.547170812580045	190.86721064155458	8.532561513094846	0.004534307261283137	0.004385068977253049	0.965078293308619	0.04480976411474428	270.97313184020123	3	76.7
11160000	-452.73929443310664	-251.82425716912945	-200.91503726397718	-241.27527612472863	-10.54898104440081	182.7308676960335	9.928202364804436	0.005271494725359288	0.0058416513638446885	0.9630150898565328	0.046770268010544715	262.90106260587015	7	76.7
11170000	-466.46369172744534	-264.42917740176847	-202.03451432567687	-255.02759289631416	-9.401584505454293	180.11305581526977	5.819851937224966	0.007687077107883828	0.013750193692399396	0.9232547764163768	0.08314235468653433	264.8192880124036	6	76.7
11180000	-490.62546379872504	-269.00427050579043	-221.62119329293463	-258.7540792802013	-10.250191225589106	181.9915300559547	7.32674450428044	0.004058554875527041	0.028060997836987837	0.7981907880803881	0.08410414528656206	270.17607720948877	5	76.7
11190000	-476.751299364664	-261.3129265740656	-215.4383727905984	-253.07112180248296	-8.241804771582633	182.01602978529806	2.6040283299134255	0.005308569736867086	0.014883424716308052	0.914970191334163	0.038797366760469965	259.9544499849691	3	76.7
11200000	-471.59605260678	-253.91480983073242	-217.68124277604758	-244.2426728522123	-9.672136978520106	208.45393513602954	2.6040283299134255	0.0049892797264669405	0.011542713870392239	0.9596194985448494	0.023976371432287084	289.9571417210323	2	76.7
11210000	-459.3866148396833	-256.2198279709213	-203.16678686876202	-248.85924639337503	-7.360581577546287	180.55281507424488	1.73745296691032	0.004475759457499409	0.015256735929170881	0.9092029809516604	0.06374096549173403	257.39460876178083	6	76.7
11220000	-466.6794311391231	-261.0458090807118	-205.63362205841128	-252.73279377888113	-8.313015301830676	183.67064905490628	1.8229665657780523	0.0075389381430561704	0.008504315751481894	0.9288380831169311	0.09209204831509361	261.52979917499704	4	76.7
11230000	-457.8808289230708	-259.29908401288844	-198.58174491018238	-249.88908850240836	-9.409995510480071	186.13303716854372	1.9606822831989885	0.005138207264437864	0.011251823249399386	0.9210861350457598	0.07627238036984661	263.41405732116937	8	76.7
11240000	-459.2817117810185	-257.7127058101443	-201.56900597087417	-250.24752451160427	-7.46518129854003	193.53008796182945	1.9606822831989885	0.005330385017891439	0.0040206321661234055	0.977986502663194	0.06520304619421925	270.45252783910473	6	76.7
11250000	-461.78938771608307	-249.93927535745038	-211.85011235863266	-241.57588574207307	-8.363389615377319	186.99588285458805	3.7693705520944647	0.006034502464787842	0.002749180206225448	0.9813166072684647	0.11726312430336999	270.5385719641447	4	76.7
11260000	-458.9976842931892	-250.37661523171653	-208.62106906147264	-242.69987313206647	-7.676742099650045	183.14909727252666	3.7693705520944647	0.005125979685724213	0.023803410021285762	0.8538018679202511	0.07624239513622463	261.856191923947	7	76.7
11270000	-471.3120145635821	-251.29817047024517	-220.01384409333698	-244.02579234802562	-7.272378122219545	198.15025558310697	3.7693705520944647	0.0034514375471567478	0.024470642652838548	0.871336917030923	0.03961159075000078	278.2180589624591	3	76.7
11280000	-453.0761205347252	-254.18989974093566	-198.8862207937895	-245.47801145049942	-8.71188829043624	185.90208730510128	2.236119931167581	0.0046059228396596276	0.007619905073048161	0.9602440153409932	0.05145912814980411	272.4516500796553	7	76.7
11290000	-465.4897375649928	-260.17254608134306	-205.31719148364976	-251.29248013299542	-8.880065948347635	185.98304529747048	2.236119931167581	0.004524336697020302	0.011450083695595999	0.9745108663050203	0.009876939331928876	265.08662043641704	2	76.7
11300000	-467.60592447995094	-260.8102961212695	-206.79562835868143	-250.64252706084994	-10.167769060419566	189.66266759155218	8.04630865910105	0.004744055642726617	0.012804770398537795	0.8369430713683975	0.14646621720888675	273.13856751888846	6	76.7
11310000	-470.77638188958224	-256.01545193515085	-214.7609299544314	-245.69292191451103	-10.32253002063984	189.20075939782748	8.04630865910105	0.004787287114146623	0.01718475571623194	0.8411884082741868	0.08138040235093591	271.0207701261252	5	76.7
11320000	-461.18199922107397	-259.46394299803904	-201.7180562230349	-248.93234144252105	-10.531601555518003	187.92083640506505	8.04630865910105	0.004134122781827947	0.016524043826870984	0.8827594692766194	0.07663863034514484	267.9384009110895	6	76.7
11330000	-463.35218264775176	-260.2021463932049	-203.15003625454685	-250.73162709561902	-9.470519297585865	192.04558137424377	9.624656275816681	0.005793498979044521	0.006399339304540982	0.9363344145373694	0.11504633036173292	272.682624320205	4	76.7
11340000	-462.1452597454884	-251.03892977271255	-211.10632997277585	-242.08146496752772	-8.95746480518482	191.10147018531694	4.957951597548256	0.005015739993907068	0.012082804624218376	0.8644761254975255	0.09681198046255346	272.32896712769946	6	76.7
11350000	-457.05200320713095	-250.92755586928203	-206.1244473378489	-243.41571376532687	-7.511842103955157	185.9992884948307	4.957951597548256	0.004641083725616189	0.004772985428281747	0.962643197690206	0.07101364657629174	264.4304791637824	5	76.7
11360000	-460.67203138184163	-260.9752453107929	-199.6967860710487	-250.32510028241143	-10.650145028381479	187.74300485157548	9.027779274989431	0.006506309673680537	0.014062627499703006	0.8880442360188852	0.09696447299603835	274.5714744091356	6	76.7
11370000	-459.7142411866996	-257.81339404351843	-201.9008471431812	-250.39973609865888	-7.413657944859537	184.08118543926122	9.790064813595377	0.007063788819930529	0.013188223744789746	0.9062312763430985	0.09482560164196256	262.85118799203946	5	76.7
11380000	-459.0877973793165	-255.33011939842754	-203.75767798088896	-243.90244221133895	-11.427677187088586	197.15044057141463	9.790064813595377	0.004441994689644734	0.010743650593215644	0.8776153930560456	0.11968093138285162	276.17959723593856	8	76.7
11390000	-467.5865776222315	-263.50167982939354	-204.084897792838	-255.33949427466186	-8.16218555473167	176.45428364291217	9.790064813595377	0.006738586618356113	0.016037507267733134	0.9221626877819658	0.054513973318817584	254.84752835972432	5	76.7
11400000	-462.3121316232591	-252.61200834067313	-209.70012328258596	-245.06325193901768	-7.5487564016554565	188.36198768726118	9.790064813595377	0.004848075954088846	0.013401741517893629	0.9024662505278546	0.0834814149433337	286.8677302158873	7	76.7
11410000	-453.9626446253317	-251.996301326588	-201.9663432987437	-241.20980075490016	-10.78650057168783	205.2929124504348	9.761230539052367	0.006123634690068051	0.011958831297006945	0.9302426087219646	0.07020979258492445	282.6640908816694	8	76.7
11420000	-459.08142119670663	-258.1080251055375	-200.97339609116915	-250.91554425697083	-7.192480848566631	178.80685004781853	9.761230539052367	0.00681119650481902	0.011639728082824926	0.8985935905952777	0.0856517494077412	255.81439731555818	7	76.7
11430000	-457.35670337858335	-254.16629372579135	-203.190409652792	-245.93494284421837	-8.231350881572968	186.97763084529254	9.761230539052367	0.005993812537386773	0.00919818565540181	0.9575094638956264	0.028794780291282636	280.156177596116	6	76.7
11440000	-453.9065612124424	-256.41810533270865	-197.48845587973378	-249.07194099393197	-7.3461643387766635	190.6673455530013	9.761230539052367	0.006256860482951444	0.014555405073896596	0.8776848367173661	0.12655099844891016	267.95013224981585	8	76.7
11450000	-452.03450854292237	-252.93701794447296	-199.09749059844938	-244.11172456983553	-8.825293374637416	184.0696249847693	0.927665865723185	0.005521280203612122	0.009696663247685151	0.9212488348120214	0.10949503668716107	271.1005540320257	7	76.7
11460000	-466.158103929645	-251.27753015833065	-214.88057377131435	-242.41214922133446	-8.865380936996182	186.4653853631222	3.781420700059515	0.005709052292350616	0.024758352991836385	0.9019613090810772	0.02096296134016987	272.23901515730665	3	76.7
11470000	-458.8492949104958	-257.8225007673923	-201.02679414310353	-247.68237706305706	-10.140123704335204	179.1129303040522	3.3245600929880887	0.005633488441537703	0.007877964717818214	0.9304772048471069	0.11412010312199569	263.92388250235143	6	76.7
11480000	-459.76011424418743	-251.78593729119356	-207.97417695299384	-243.14263978948526	-8.643297501708291	185.75504389250105	4.5485154956603	0.004085228226279933	0.006348161126939953	0.9273047104408552	0.13582013414131167	262.6582870716033	7	76.7
11490000	-473.6860245291565	-258.47524622342706	-215.21077830572946	-249.50614981161377	-8.96909641181327	187.05906083967614	4.5485154956603	0.004797834180753098	0.01112192300648653	0.8987210792142403	0.0635491084123211	281.61816326050047	6	76.7
11500000	-474.55546737103145	-259.9319751875013	-214.62349218353017	-252.19350286932467	-7.738472318176631	186.53089069179285	6.8749564128281415	0.004566805099468772	0.006315687144132642	0.9235290635170839	0.1398964500589794	271.5234717694125	5	76.7
11510000	-462.13738328663203	-256.84805470151355	-205.2893285851185	-248.60604690543644	-8.242007796077107	182.00638002694555	6.8749564128281415	0.0059966412371433376	0.00843007457717965	0.9593846127475154	0.035864134082681076	261.23306691039903	4	76.7
11520000	-459.3435936689269	-253.02503474743662	-206.31855892149028	-245.4363530434299	-7.588681704006704	184.8515073243228	5.7333165578306176	0.003918475631278154	0.01418771780212211	0.9149340831031052	0.04707049189218382	266.39411768185437	6	76.7
11530000	-473.43888624039977	-258.4909783106822	-214.9479079297176	-248.38833321102504	-10.102645099657119	190.4532566603297	5.7333165578306176	0.003974917135359421	0.009111461646468554	0.9498020594293658	0.0301152927938826	269.72561906632086	3	76.7
11540000	-478.0228997408667	-253.17520345048032	-224.8476962903864	-245.55111250682344	-7.624090943656881	206.0465788896272	5.7333165578306176	0.004442635938102862	0.014471170041639253	0.83075241478374	0.10944397732062962	284.66157626807603	4	76.7
11550000	-459.1839088090323	-254.14177376923456	-205.04213503979773	-247.28939084456619	-6.852382924668377	180.20695427889825	2.414266191251793	0.004201069113292596	0.009204122918441181	0.9122627827731982	0.09345706113917224	258.76196523380776	7	76.7
11560000	-461.3523353303204	-253.1595110519561	-208.1928242783643	-243.0817696579126	-10.077741394043501	192.62672534033	2.414266191251793	0.00399797386240149	0.008840908656680212	0.9192611734197108	0.1436278729486038	277.9273435281593	7	76.7
11570000	-448.2028350454756	-251.75876341074004	-196.44407163473556	-245.06237744951525	-6.696385961224781	192.574653570133	1.3038454564862492	0.005055408829470329	0.01788518612590373	0.867085417087211	0.09951462161201609	272.1937553750423	9	76.7
11580000	-467.7516633172521	-246.87541098503723	-220.87625233221488	-238.91909187454135	-7.956319110495875	207.87245895118025	0.9382222800256645	0.0053975888795707114	0.02507536896767411	0.845818340254229	0.0627752947130472	285.21330405098513	4	76.7
11590000	-477.2483570974442	-260.10679323568934	-217.1415638617549	-251.4183965459011	-8.688396689788265	181.40481262794927	5.325690182092346	0.0030816418891921327	0.0054550514266770815	0.9423220077143417	0.09963192358863196	268.73677928920654	3	76.7
11600000	-461.88013322293364	-258.2907033638441	-203.5894298590895	-248.76602352759267	-9.524679836251417	189.57502197772666	5.325690182092346	0.005993205290952297	0.01683547358549735	0.8334015329981055	0.1440257963598493	267.15252749443687	7	76.7
11610000	-456.40394339058605	-256.54248713163975	-199.86145625894633	-246.6512747611073	-9.891212370532447	182.83407371101984	5.567514419609423	0.005838014723178251	0.019680469819305137	0.8647458035856574	0.12082185301028636	265.18479120451383	6	76.7
11620000	-463.30737399130294	-258.71031441226796	-204.59705957903495	-248.68668736614563	-10.023627046122312	185.12722547955084	3.679153355932658	0.0042574642776497485	0.012313715361703914	0.8970946389893589	0.1050242487623445	263.23377842900885	4	76.7
11630000	-466.39145943491883	-248.76371353731344	-217.6277458976054	-240.65335188287972	-8.110361654433726	191.77356644372512	2.252531418805668	0.004828513588951138	0.005252968659334662	0.9455945205405686	0.09893811883729275	269.6650952323743	5	76.7
11640000	-467.79453907782516	-258.1841308665993	-209.6104082112259	-250.84975550885628	-7.334375357743019	188.9467951071349	1.673640791667864	0.005823444543752002	0.01168336848882471	0.9023352866667567	0.09620292018528467	267.8543407004364	4	76.7
11650000	-463.6911392159473	-262.5235367807397	-201.16760243520764	-254.39134075431733	-8.132196026422362	177.3684259240704	1.1339780413275777	0.005978209496554077	0.014407463461396963	0.9255163374721231	0.05700336567504681	263.30591476489263	6	76.7
11660000	-464.7212521411517	-255.08029904913892	-209.6409530920128	-247.15849028319028	-7.921808765948637	181.8031360671123	1.8054714443541116	0.005514766409662537	0.009016576923584456	0.9761212798376938	0.008386369328600615	258.7111521484685	6	76.7
11670000	-465.61356008464736	-254.01842889139434	-211.59513119325302	-246.0059399200366	-8.01248897135772	186.9139959836509	1.8054714443541116	0.005870000485704378	0.010695197912222862	0.9395118604908032	0.05829245544681846	267.1520716265626	4	76.7
11680000	-457.23633272058913	-250.84214378931316	-206.39418893127598	-242.7669585863391	-8.075185202974074	181.26571600500066	1.8054714443541116	0.0058276803649220015	0.014479378222380962	0.8551769762647059	0.12822849027641844	264.3428372783756	6	76.7
11690000	-459.04869524854513	-248.36288981381458	-210.68580543473055	-239.7416121418942	-8.621277671920392	204.35060370525025	4.045574218739241	0.003670294948616686	0.008193414233612431	0.9252527697403841	0.09177820828949469	281.16490462755974	7	76.7
11700000	-464.71073519470457	-256.76889467153563	-207.94184052316893	-245.39329459796488	-11.375600073570734	183.20073384449893	4.045574218739241	0.007427452640237567	0.005963056574064733	0.9758673109848757	0.03100225878607988	259.9516858613545	3	76.7
11710000	-472.94072433520466	-264.3204261364307	-208.62029819877398	-251.65925139596433	-12.66117474046635	177.21745107079175	2.7310824727292577	0.0031425066341340814	0.00207943598895039	0.9786284845132318	0.07836286600908432	261.7813606513144	4	76.7
11720000	-462.72106182681114	-258.8568057566081	-203.86425607020308	-250.05560152135774	-8.801204235250328	185.34935281086663	1.9904136220196105	0.0060381792932291505	0.009403527634198196	0.9660041059319334	0.04211471528870861	265.6386961278608	6	76.7
11730000	-452.0905649112258	-251.4839844492762	-200.60658046194962	-243.20427662241093	-8.27970782686526	184.8498248071514	0.5671739301250601	0.003782192822918225	0.003398550353717078	0.9661325372431754	0.14232933222421862	267.1430476268479	8	76.7
11740000	-468.9986314240981	-260.20093275985727	-208.7976986642408	-249.5720973216525	-10.628835438204781	197.23562502213807	2.9650055877063886	0.006899695499987926	0.004729126842502169	0.989806779398025	0.008504226738134543	288.49179613934615	3	76.7
11750000	-464.87465402758505	-254.53472285342664	-210.33993117415838	-245.9517647193744	-8.582958134052245	182.6289111499262	2.3023856044013327	0.004614951536180221	0.012596993472857964	0.9328504190196707	0.044675684638983644	267.3518167850545	5	76.7
11760000	-468.3197284435083	-256.3089194620578	-212.01080898145054	-245.3628300118394	-10.946089450218413	185.77053655792966	8.564035372069782	0.004078100785960169	0.016748660508757923	0.8451670923652624	0.11625901653343153	268.0894257001241	5	76.7
11770000	-474.2898523707323	-265.5620627417825	-208.7277896289498	-251.90578404325308	-13.656278698529398	188.30340350085524	2.635692649710006	0.005798175236093699	0.010153341267665211	0.9445982641539049	0.05552095006460421	265.87298755516923	2	76.7
11780000	-467.7551415155938	-253.70257738945028	-214.0525641261435	-244.2492190055342	-9.453358383916084	182.50333627297414	2.635692649710006	0.0050255659703470285	0.013092139485804673	0.900696058154236	0.07334049701112792	274.86996494259955	3	76.7
11790000	-468.48380848043706	-257.4472220784175	-211.03658640201957	-246.78523033493948	-10.661991743477996	191.1073159633365	3.193741328045963	0.003594063848131835	0.011779930434412117	0.969459419659413	0.00893099185792423	271.12798546490023	2	76.7
11800000	-464.9881060018024	-251.37071770290547	-213.6173882988969	-242.5039874823876	-8.866730220517871	183.01315771266624	8.00462115284041	0.0046431166757203695	0.01537325145528601	0.8974919264527748	0.07389346925938363	268.30872273586914	4	76.7
11810000	-468.5769979474549	-257.44463092467083	-211.13236702278408	-247.4996255582648	-9.945005366406042	189.01512986543574	9.875308218831728	0.0046406525028686	0.03984995489450389	0.8564085046444588	0.03770910677680058	266.07952330874036	5	76.7
11820000	-461.354774055153	-248.28106671081494	-213.07370734433803	-239.21229374391396	-9.068772966900985	194.49586304227594	0.7592801741739216	0.004924016240870496	0.003289479036668852	0.965505423227404	0.13649182337719962	280.11156237624476	4	76.7
11830000	-458.16727278653457	-261.1227896276803	-197.04448315885426	-254.2548981313513	-6.8678914963289746	183.0832025810124	2.918874684425714	0.006902410384208875	0.002925959896994502	0.975429189866677	0.09980897750363006	260.938844474323	6	76.7
11840000	-467.16618754885576	-250.54467146845596	-216.6215160803998	-242.76455360168612	-7.780117866769842	187.72891055407624	9.336378268263397	0.004303702006615518	0.018319916137666786	0.8139765449781813	0.12467742711497153	266.3897332380812	4	76.7
11850000	-466.7678215849713	-257.71115932705163	-209.05666225791964	-247.12570816710928	-10.585451159942345	184.87613776889546	3.6533349132077535	0.006158300236556238	0.020383408431245136	0.8682890236219779	0.07568597270503793	264.96598465243744	3	76.7
11860000	-471.145615097148	-253.62683743957416	-217.51877765757382	-243.24481900373235	-10.382018435841802	197.2909114393925	3.8361424700717555	0.005702511896899863	0.005513244241885072	0.927343729245765	0.1313556168832122	276.452837170833	3	76.7
11870000	-462.2472614264929	-265.1683671387357	-197.07889428775724	-254.90224620912713	-10.266120929608574	180.80002245222423	4.808446734119911	0.007164637377173696	0.01268876493363791	0.9277282195874994	0.07351845572923475	259.0995210800882	5	76.7
11880000	-468.6441090198133	-255.77305008325942	-212.87105893655388	-247.69037787714814	-8.08267220611129	185.20036596105737	1.4478332331613828	0.00809228544372605	0.014792427674189269	0.9412569393737796	0.03025111207883132	270.89864742946594	3	76.7
11890000	-470.636106454256	-258.1503788328148	-212.48572762144119	-246.60468413152864	-11.545694701286138	188.1023037730622	1.3615596719768026	0.0038783315598585537	0.0052847277288429785	0.9717552084989786	0.06871600999304023	266.6697339619581	3	76.7
11900000	-457.92297392452565	-244.6182147639609	-213.3047591605647	-236.26761229549808	-8.350602468462826	202.88455254531323	0.773136588094834	0.004605873054599701	0.011488223770671872	0.9175556015107486	0.08724792669130076	279.8876401978622	6	76.7
11910000	-456.9238792057164	-253.33615346502233	-203.58772574069405	-244.92207215528413	-8.41408130973822	187.40365373847362	1.4009744437851304	0.00700043729779425	0.011277126664908554	0.9280976683645608	0.07820896475634877	268.1761051476821	6	76.7
11920000	-463.3029121662765	-251.48297181984827	-211.8199403464282	-243.4868128644393	-7.996158955408981	185.55563643570966	1.4009744437851304	0.0043837099699990875	0.00769464870788709	0.964597463067581	0.02957261075334798	273.04705384717727	3	76.7
11930000	-470.00245729049215	-260.7742857235813	-209.22817156691087	-249.57042802550166	-11.203857698079622	181.3757983829754	1.4009744437851304	0.005991096042311615	0.013155439300406977	0.8696566787169387	0.1407339974636817	258.1250925687922	3	76.7
11940000	-477.4967189630165	-259.08899769126293	-218.40772127175362	-251.6917646757408	-7.397233015522096	189.8025969159415	1.7602809983831538	0.004478067477696817	0.01834811931847667	0.8416459231707271	0.12098483557989739	271.18918305518577	1	76.7
11950000	-470.23921768774255	-253.3651103958027	-216.87410729193982	-245.2335539959314	-8.13155639987131	194.72216244467458	2.5578198721896004	0.0059427039486417595	0.016827374020757468	0.9270229998393462	0.022692363510052667	273.4950580767234	2	76.7
11960000	-473.1638373962933	-262.8224110167381	-210.34142637955517	-254.6045505084726	-8.217860508265478	183.22361732688546	9.455536737573322	0.005731236255374151	0.01227296582331495	0.8857960860130808	0.09890306832202646	271.8833867172735	5	76.7
11970000	-466.06244209819727	-255.64279823322013	-210.41964386497716	-247.35133504407284	-8.291463189147294	180.82912516496353	3.0667610410224695	0.0059089215195081745	0.016395927579416037	0.8454359005147136	0.08555776130647748	262.7747461949791	6	76.7
11980000	-482.65089765871664	-257.21503575527913	-225.43586190343748	-246.24684053594183	-10.9681952193373	212.76468725357333	3.0667610410224695	0.004047830308821537	0.008971663750838672	0.9127492109120647	0.09378056557365436	291.73873892951116	5	76.7
11990000	-470.0743644860233	-261.0535632315104	-209.0208012545129	-250.14429773787225	-10.909265493638152	185.47416264159668	2.4190662407347787	0.0041512315818214175	0.01928610323509405	0.9022634473039397	0.06877413253638784	264.53826516329264	4	76.7
12000000	-466.28979653002216	-257.09860275919544	-209.19119377082671	-245.50534027475666	-11.593262484438766	187.04682838287601	2.4190662407347787	0.0045237419947904735	0.002761831461842931	0.987147519942061	0.03163192699256888	263.76567073857836	2	76.7
12010000	-457.11668244919656	-257.8590548457129	-199.2576276034837	-248.33867895657622	-9.520375889136659	181.7331643659958	5.758035735205212	0.005756037187753075	0.020240250447163103	0.8705043105418014	0.08358310647414345	260.13438994095435	7	76.7
12020000	-464.59132336098855	-249.8225545611852	-214.76876879980333	-240.33243126526855	-9.49012329591665	189.52682562492606	9.78629986812275	0.0043793355097448685	0.014230687447057591	0.8564131602809844	0.13488227320589596	272.20795344916934	6	76.7
12030000	-473.6272574517842	-256.107226105666	-217.52003134611826	-248.59304817546723	-7.514177930198735	190.40618879940524	5.577346068973262	0.0037110925128813455	0.015510187531910384	0.9426366591374487	0.0242640767400965	271.5423141657871	1	76.7
12040000	-474.29115984132926	-250.957821197664	-223.33333864366526	-244.28019952158846	-6.677621676075555	195.9929444975409	2.0820010494930683	0.003105941662028118	0.010825440390152851	0.9238714718640985	0.05448681532794951	276.69742271888794	1	76.7
12050000	-460.73801645634563	-251.89684447527202	-208.84117198107361	-244.30931143966797	-7.5875330356040624	190.53735632383376	2.0820010494930683	0.00465346900132028	0.001990568405603128	0.98796010095639	0.05925768550013406	271.29285448523285	5	76.7
12060000	-467.50775094219466	-250.84702504545692	-216.66072589673774	-242.947692961023	-7.899332084433916	190.5116723979627	2.0820010494930683	0.005339687130551178	0.01218996992082251	0.9356849160971805	0.03594264594372894	270.6349351028656	3	76.7
12070000	-455.6679969166804	-253.26818320104687	-202.39981371563354	-244.64643036524149	-8.621752835805392	194.04602245929684	2.2091270455604834	0.00637524478590659	0.02453450304813565	0.8076929071208251	0.11016416814934751	272.4471028934565	8	76.7
12080000	-480.9817543629197	-264.0244483410161	-216.95730602190358	-255.18806160717938	-8.836386733836727	198.05717936442772	5.132026484579333	0.003910993459080665	0.014050451185809406	0.8986388132741522	0.05114626757921517	276.67707641251053	4	76.7
12090000	-468.4775868578514	-261.8041354260749	-206.67345143177656	-254.27810262523303	-7.52603280084184	187.85688179217345	3.0720345052407767	0.006404200622217713	0.007054856885787067	0.9337687454036504	0.09697961061713595	280.7643104409629	6	76.7
12100000	-485.30990434864395	-264.2528262429064	-221.05707810573756	-255.3927857351709	-8.860040507735492	193.32876568405968	3.0720345052407767	0.0038896888582223774	0.007665892593925522	0.9283341466904464	0.04604229670224828	280.94022200054116	5	76.7
12110000	-467.150547157985	-249.36207862590132	-217.7884685320837	-241.63545396861534	-7.726624657285986	199.84932772030368	3.0720345052407767	0.004188372913079856	0.002987734685812657	0.9832321640240429	0.031533505474213006	284.71580482773237	1	76.7
12120000	-463.430022114721	-264.637361085575	-198.79266102914602	-257.22409998513007	-7.413261100444918	178.0904558651952	3.0720345052407767	0.007381591320191387	0.006161350965889612	0.9613643510392834	0.05342710801920974	261.2615144440735	5	76.7
12130000	-467.63423690641804	-253.94576814261356	-213.68846876380448	-244.75813945765182	-9.187628684961734	193.89590007653456	3.0720345052407767	0.006503762086155783	0.008305062997029175	0.9601421680704959	0.04462506249174089	273.08195341763695	7	76.7
12140000	-465.4764212846136	-254.11934187013003	-211.3570794144836	-246.61410557828015	-7.505236291849872	196.21933055709178	3.0720345052407767	0.004948266532042622	0.020966761084565144	0.8929062560735204	0.027314648878118384	279.40189216043575	6	76.7
12150000	-464.23243532025003	-250.23106083124193	-214.0013744890081	-242.64001062899968	-7.591050202242265	193.30791022222837	1.1858279424706288	0.003989561263910115	0.015257299669608301	0.894560240842382	0.07237146613473781	274.5950421440283	3	76.7
12160000	-462.94317151189523	-258.54396015763126	-204.39921135426394	-251.37612172127305	-7.1678384363581955	188.64163330901928	1.1858279424706288	0.005487295271381091	0.01355856958130592	0.902199965260183	0.0919912705994803	268.3685622913675	5	76.7
12170000	-461.6361787324818	-251.74306862398902	-209.8931101084928	-243.65149448732296	-8.091574136666042	182.28770226129578	1.4467840864568444	0.007525116712560464	0.004844237054819509	0.9211370338626379	0.1462419659606193	261.1526481150555	6	76.7
12180000	-461.0088876567114	-253.90154013318482	-207.10734752352658	-243.4816398399011	-10.419900293283723	189.56235750050553	2.6155306053183804	0.005954840618522787	0.0019119003005384975	0.9712654679987408	0.1418842228226506	269.78118314860797	6	76.7
12190000	-462.97922826987457	-255.1147119082054	-207.86451636166916	-244.77293989321151	-10.34177201499388	183.47390929432305	1.4878010697108188	0.004797691254122554	0.004222077601845604	0.9534536189009286	0.14498688530412557	262.1315832259768	4	76.7
12200000	-456.7097584298318	-256.33512746492886	-200.374630964903	-245.28385485425486	-11.051272610674	186.9571800718747	7.9898589322765305	0.0051120314342197005	0.003719693444692601	0.9633912754062446	0.1324623128762846	266.7070979486828	7	76.7
12210000	-469.15977363773453	-267.5974277471492	-201.56234589058533	-258.8473070472545	-8.750120699894673	187.01150717625634	4.165599071863243	0.007434955292529677	0.014491276717704935	0.9093311343602117	0.09244746382142129	264.20755346893816	6	76.7
12220000	-465.7487669970311	-259.89789182790673	-205.8508751691244	-249.30353692577492	-10.594354902131814	188.42808256393494	5.037977231322825	0.005579442184090509	0.00979568117691009	0.9245618703277475	0.0840060772154342	265.27085366382914	6	76.7
12230000	-459.1830865707963	-256.9601708057291	-202.22291576506723	-248.7409938640422	-8.219176941686905	182.10255439413817	2.6754671332229303	0.004922039130722238	0.007889624879322654	0.9227101575440881	0.14406903393975534	261.95174409475044	7	76.7
12240000	-467.51086084526935	-248.3968185281311	-219.11404231713828	-239.55093493260557	-8.845883595525528	186.15499525715157	2.6754671332229303	0.003940080975064229	0.025397302658704036	0.8249423533773779	0.06463720156160845	266.31865954588375	3	76.7
12250000	-460.56608261272106	-251.7736559671879	-208.79242664553317	-242.3297524466791	-9.443903520508783	185.80375675293675	0.675800636334906	0.00584476691418622	0.03735133608352372	0.6691236300463252	0.1380903373392503	264.15260941076224	7	76.7
12260000	-472.34015912335815	-253.49538496661603	-218.84477415674212	-244.81445451653926	-8.680930450076776	195.98106000512774	0.675800636334906	0.003029641497480404	0.01421831090852228	0.8735264844876663	0.11265269521631706	276.3359957401221	3	76.7
12270000	-468.85844178801034	-254.9030017696336	-213.95544001837675	-244.1075641858704	-10.795437583763194	199.9135077517761	1.0309844329815632	0.006480734891636793	0.004894590901444923	0.9574135208267595	0.08551994454497837	292.2402391304556	3	76.7
12280000	-466.01860301428366	-249.68602931162198	-216.33257370266168	-241.4548620989153	-8.231167212706673	194.2229460981542	1.0309844329815632	0.00447314464778322	0.01544334955317911	0.8923702931858006	0.10012351805191792	306.8190988551617	5	76.7
12290000	-461.02448764818155	-254.95502033923634	-206.06946730894518	-245.08035559851854	-9.874664740717815	190.45613537852267	1.9969428170048598	0.0064780890471339185	0.02032827963945269	0.8308786095355453	0.1295927805837766	267.30351251304114	5	76.7
12300000	-455.0497564731172	-253.4394971032222	-201.610259369895	-244.77538523239247	-8.664111870829743	180.53368270485643	4.511300433999601	0.0049774215368927534	0.004377384209264504	0.9562939119280279	0.08622129230959666	259.69478132820814	6	76.7
12310000	-483.83787671432754	-266.5974401072196	-217.24043660710797	-254.4326265344153	-12.164813572804292	192.59805892153958	5.41271670163528	0.006816840342917298	0.012236892193003902	0.9328157430539922	0.057725039285385485	272.8372473210612	2	76.7
12320000	-473.16886258204255	-252.37479709787232	-220.79406548417023	-245.32358526554347	-7.051211832328839	187.36726051428107	5.41271670163528	0.003843182357319204	0.010537152615418972	0.9167421181503511	0.07598141536938383	277.17259195930086	3	76.7
12330000	-451.759764799528	-250.90803078519218	-200.85173401433582	-242.0825209500805	-8.825509835111697	193.63867294561268	3.534583579331889	0.005198114312546824	0.014846627953019685	0.8790867998480393	0.12371571518660712	272.0076670862101	6	76.7
12340000	-466.74576196133233	-260.504949163819	-206.24081279751334	-250.49923629490044	-10.005712868918524	187.5496875639468	3.209888585716913	0.005983141534526128	0.0066770391178633485	0.9624834460225289	0.0623840221982869	275.9231135722144	4	76.7
12350000	-465.30132743950173	-252.18884386129903	-213.1124835782027	-242.36042140520183	-9.8284224560972	202.07790028567047	4.344710141180601	0.005024625967816586	0.018984503762555754	0.8803931750009403	0.058345397272112805	285.02892712371124	5	76.7
12360000	-466.88053783918986	-257.79236180404786	-209.088176035142	-250.31406347416944	-7.478298329878408	193.2810960818765	4.344710141180601	0.005303041879805931	0.026245592126765895	0.8171044204614074	0.08720603012565083	270.77182292508746	7	76.7
12370000	-466.582613234951	-256.7976963767611	-209.7849168581899	-248.98468417127344	-7.813012205487646	184.81894542226	9.766983174420261	0.005626360361840399	0.015355276646424618	0.9351474707278954	0.028996482047900254	265.62400378561074	2	76.7
12380000	-468.3487317521834	-260.2103607883085	-208.13837096387496	-254.02520954639076	-6.18515124191771	198.9476958908039	9.766983174420261	0.00496377024999821	0.01830813277152303	0.8870396703889067	0.0669222045010059	283.1143988297413	6	76.7
12390000	-451.39998621226187	-255.2995390418591	-196.1004471704028	-246.95470889652168	-8.34483014533742	192.95560845493014	8.36276588846897	0.006473647037574275	0.010564148504658984	0.9298025482669947	0.0739473049500791	284.2814283816558	8	76.7
12400000	-464.8043578072052	-249.98208547669296	-214.82227233051225	-242.24756229967468	-7.73452317701828	193.85529790150133	8.259820175740545	0.005232939423929877	0.019246908934938883	0.7744781252828093	0.12297583633648777	270.9454202666331	5	76.7
12410000	-467.1883422996388	-262.17772886176743	-205.01061343787137	-250.50499781954548	-11.672731042221933	177.6567465376036	3.618524450797065	0.004368074276825426	0.010126303250603345	0.96356689875667	0.03185240151482921	269.338691972622	3	76.7
12420000	-460.6940744234938	-255.38807824204181	-205.30599618145203	-247.63199432474332	-7.756083917298497	202.7353021510186	3.7154283768170426	0.006076638725288445	0.014475331563871043	0.871256924970883	0.11915892672863909	285.1589830986284	7	76.7
12430000	-471.6974251661485	-254.0215561401413	-217.6758690260072	-246.47981649952203	-7.54173964061928	188.4996673487557	2.0311688990166314	0.004423229784652629	0.01756118723167438	0.8540336117974792	0.10346310372934545	267.51777962349576	0	76.7
12440000	-467.8079445010471	-265.7342413607822	-202.07370314026485	-254.3888523625391	-11.345388998243106	182.66694605179438	5.575824773333455	0.007669307171524857	0.011614245379248609	0.9530034627756497	0.02637301934746469	264.1805438525009	3	76.7
12450000	-466.36950795065036	-256.0281608550521	-210.3413470955983	-248.19743637502393	-7.830724480028135	190.67720241933839	1.913765710993499	0.004650215571259468	0.027285439331113465	0.859394849733337	0.05003374211109416	269.8782478007107	6	76.7
12460000	-472.9187059428098	-263.6511548684515	-209.26755107435832	-255.591083955818	-8.06007091263349	190.7031860228953	1.913765710993499	0.007361087562080247	0.012090390779710209	0.9482989638534431	0.04093322728760401	275.34532034923444	3	76.7
12470000	-468.733088001907	-254.80413030772175	-213.92895769418524	-247.03203255450504	-7.772097753216716	188.0722728111244	2.063984799096541	0.005013312346846235	0.018146072691951676	0.9239069531100262	0.03291152927166739	271.06563256328604	5	76.7
12480000	-459.594672376291	-250.2565226585664	-209.3381497177246	-243.15404063672574	-7.102482021840667	182.5493322310812	2.1108681507703477	0.005016048506945908	0.005305529502336714	0.9400754304273494	0.1419181810290216	268.37327005303564	5	76.7
12490000	-472.2797801506546	-256.80053643229866	-215.4792437183559	-245.9615076139289	-10.839028818369759	183.685699266927	7.142477438450166	0.003501472855000134	0.018562479044639143	0.9004338990937564	0.04899579446158399	261.98861489086187	4	76.7
12500000	-469.9358625401037	-255.47355376072056	-214.46230877938314	-244.70719848737434	-10.766355273346226	184.6373523643343	4.477073634482325	0.0049306667252637425	0.0049199168981794205	0.9630371050281972	0.038635793892152465	272.92478751010464	3	76.7
12510000	-473.06369989246605	-255.2647248050171	-217.79897508744892	-244.9304186883238	-10.334306116693297	193.08985938785696	4.078173477806146	0.004199766900049045	0.022063507448629057	0.9045334856784626	0.037289706388465106	280.71745628597307	1	76.7
12520000	-462.4472878967532	-253.16959699933892	-209.27769089741432	-246.33955323987155	-6.830043759467366	184.29656037572343	0.9366602377139122	0.006222064884321484	0.011129197209360283	0.9040280304651014	0.08181024129325216	262.19689771222244	4	76.7
12530000	-463.1638386054718	-261.64313167503514	-201.52070693043666	-253.36597881125235	-8.277152863782774	182.37857760653714	0.655026245468047	0.003937881621756854	0.00613977774886833	0.9585414040246185	0.08427088504062732	259.35912691164964	5	76.7
12540000	-465.627248350521	-262.131253333862	-203.49599501665898	-254.26397089078463	-7.867282443077358	180.7278389055101	1.9764847269526435	0.00518521703938046	0.007370972329903415	0.9544470148257596	0.06136170636551929	262.9058148270479	5	76.7
12550000	-459.03193357998	-261.4908159948021	-197.54111758517783	-249.54899269443405	-11.941823300368068	180.70624885774706	0.7353543640152359	0.00509255437570358	0.011503506650992383	0.911094811512411	0.1021970975346272	261.0881023701497	8	76.7
12560000	-466.07738254336005	-251.64821819801594	-214.42916434534408	-243.86660656522454	-7.781611632791398	201.19181838140844	8.347143693450088	0.004518253538299385	0.004090031783963645	0.9722570978038975	0.04297378652062826	279.2646263353168	4	76.7
12570000	-463.43692191255417	-259.79427873329456	-203.6426431792596	-249.43809063623033	-10.356188097064226	187.5787094388797	8.347143693450088	0.0046657635396495905	0.021619269053305204	0.9177379192381134	0.03264337734023414	268.35722140777676	2	76.7
12580000	-458.3506878102394	-256.0062789221465	-202.34440888809286	-246.12406191844468	-9.882217003701813	187.5051714047407	8.347143693450088	0.004979485441780296	0.009746927501012703	0.9063385741111364	0.12182039412621712	264.73572987748656	7	76.7
12590000	-471.0197913795405	-258.1721847454137	-212.8476066341268	-246.75146477453848	-11.42071997087523	187.46122913505005	8.347143693450088	0.004801662271792282	0.02806450463227937	0.7751040741185352	0.14079962372297222	266.4503730472539	6	76.7
12600000	-459.7341979561925	-262.9536425923102	-196.78055536388226	-253.7726745014643	-9.180968090845857	180.96342334260376	2.6395647631340973	0.006151304479671949	0.018747833694571423	0.85062659985022	0.10295246640778409	263.14395890150865	8	76.7
12610000	-464.86506494749636	-256.2795597457922	-208.58550520170417	-246.80895112089522	-9.470608624896995	187.63361583333273	7.115896099802559	0.005871422083920351	0.006231992882090241	0.9854740689725721	0.007447504922082007	268.96718614431114	3	76.7
12620000	-462.03835792796974	-250.24474108802	-211.79361683994978	-242.83991371760908	-7.404827370410901	186.75102757900197	7.115896099802559	0.005658644857525355	0.007617178181527504	0.9262479671438133	0.08761999881023025	264.43898659163176	4	76.7
12630000	-467.6419483303423	-253.0280989246154	-214.61384940572688	-246.48749997842845	-6.540598946186949	187.66764224584048	7.115896099802559	0.0038894589282233113	0.01513192184467541	0.8553068445866442	0.10425425192953686	265.1650521163838	5	76.7
12640000	-461.9384206955651	-263.58936614835613	-198.34905454720902	-253.7512403534023	-9.838125794953813	180.8421066263156	1.5466483653873973	0.004540652591030267	0.017290493768343136	0.8688478940248974	0.11522845439132726	258.63057877596447	5	76.7
12650000	-458.44884044473906	-254.3894404578011	-204.05939998693796	-245.77709753161136	-8.61234292618974	186.30327906751387	2.9863276799984146	0.004653347262162455	0.02289668660972337	0.7791370323827335	0.12483613941664354	264.81100424550766	8	76.7
12660000	-461.7914874941837	-253.44823481540215	-208.34325267878157	-243.72086956617053	-9.727365249231603	182.42752394505868	1.8352723379140339	0.005123586201679208	0.002120901355377973	0.9773593021897768	0.13084953867345692	260.9783874517109	5	76.7
12670000	-469.14142161200357	-259.7748410387847	-209.3665805732189	-250.52413181709605	-9.250709221688663	180.28576590076437	9.107229176133671	0.006011275785100776	0.005458508119326097	0.963109089341947	0.08682395975516621	257.8373629442655	5	76.7
12680000	-463.24479417733806	-257.9197493162176	-205.3250448611205	-246.87643313714048	-11.043316179077092	187.49204133386823	1.9879514377887197	0.0043471603671252496	0.012940077402297802	0.9251704455627259	0.07203525167282725	265.9296163317907	6	76.7
12690000	-463.5622382119805	-249.514338851968	-214.0478993600125	-241.7029112492972	-7.811427602670821	182.40054123167832	1.6729669579889594	0.005275043127025401	0.006587560316078853	0.9295740848041808	0.11384641583844148	267.51301394980686	4	76.7
12700000	-468.6308400345275	-255.7795634649918	-212.85127656953568	-246.90178379168333	-8.87777967330847	187.0813291942278	1.6729669579889594	0.0038069896336353328	0.012447195342442922	0.9549132133877218	0.01815659050784188	267.0056757521469	2	76.7
12710000	-462.4633627786567	-258.6263100797831	-203.8370526988736	-249.10005748227343	-9.52625259750965	182.8140089384859	2.9452107626040083	0.006006964609126396	0.0028140808276714583	0.9738928011152949	0.1370688277522736	262.61586897809246	8	76.7
12720000	-463.7902037978336	-256.1383299421718	-207.6518738556618	-248.33277907608712	-7.805550866084679	189.47583774096867	1.8783612789944701	0.0054199058074236505	0.0044656258634547755	0.9662164365186279	0.08790778690983601	266.46846792226376	4	76.7
12730000	-463.51731000275277	-248.936290178173	-214.58101982457978	-241.40255221978504	-7.533737958387986	190.06760694804086	8.110359836948414	0.0036561247236678927	0.013415038309331422	0.8512674849808143	0.13182165906121154	268.37622514284277	4	76.7
12740000	-467.10867643559	-254.5990105608026	-212.50966587478737	-247.68057030713229	-6.918440253670323	184.95519866122342	8.110359836948414	0.0050589987199790454	0.014178286685394025	0.8748929864157162	0.0972714848257292	264.87446791095124	5	76.7
12750000	-469.872220812485	-258.0367852563179	-211.8354355561671	-249.9887928180811	-8.047992438236824	196.18131044575276	8.110359836948414	0.003942956666809642	0.010463943470103107	0.9110525558609882	0.11477553643852277	280.2199485686982	5	76.7
12760000	-456.41180167700804	-251.10291205890675	-205.3088896181013	-244.02102343466217	-7.08188862424459	188.02674123076224	8.110359836948414	0.005769073366464832	0.003706505522998205	0.9772568270104471	0.03942828110101304	267.736368166917	6	76.7
12770000	-466.0702323628078	-257.1716078565934	-208.89862450621436	-247.9855293355566	-9.18607852103682	177.48243415250957	9.944855307429998	0.004794230640736521	0.018083662020338214	0.840139933413163	0.05983012836700619	259.64273479035666	7	76.7
12780000	-463.32576044289874	-255.0800752408232	-208.24568520207558	-247.85215631623086	-7.227918924592321	186.6457697844252	9.004300112039974	0.00445741909168412	0.004011146634822051	0.9584362284686095	0.1301511874013922	265.1281207459576	4	76.7
12790000	-452.5372332901265	-251.87108778578974	-200.66614550433675	-244.47518463436734	-7.395903151422392	187.88868592482822	6.189274761828615	0.006392197402523634	0.011110702884235825	0.8974061181338013	0.09722441520799487	267.09854148011436	8	76.7
12800000	-468.4329533384308	-261.6448289837349	-206.78812435469595	-250.73572816380283	-10.90910081993205	187.12568189152444	6.189274761828615	0.005492779120742763	0.014057757795761761	0.9454761539984098	0.028616177865929467	264.27742098175514	3	76.7
12810000	-475.9777875627443	-260.5455860909181	-215.4322014718262	-252.14719980855864	-8.398386282359482	187.49825233020073	6.189274761828615	0.005092188854499026	0.021779513641583793	0.9427159553061182	0.014609089749671789	269.90059809094896	3	76.7
12820000	-458.06091909975413	-261.02266731472747	-197.03825178502666	-250.11361695330504	-10.909050361422443	184.71919497900967	6.189274761828615	0.005924402438743326	0.014963638443456597	0.9050254443809143	0.07967169058586376	263.7262248379684	6	76.7
12830000	-452.6900092036142	-250.60734515493903	-202.08266404867516	-242.9918362188003	-7.615508936138714	184.38651448007482	1.7042421070335443	0.0062250377802034	0.014307838897216422	0.8933587954917667	0.08815201613111455	267.77408476064676	7	76.7
12840000	-461.3824707712063	-259.7165251971792	-201.6659455740271	-251.38272773788276	-8.333797459296424	187.2980086031834	2.7534744391893575	0.006250524336539247	0.016992532734273577	0.8484360073321174	0.14878356672136508	264.9857629741499	8	76.7
12850000	-446.88013820799654	-248.78055086201562	-198.0995873459809	-241.7288616357668	-7.051689226248799	189.2355918119654	8.497820865370088	0.0051680722801759164	0.013102304916656307	0.8523527348808025	0.1303238196543741	267.68154669875406	9	76.7
12860000	-462.9914073841158	-251.93930782067594	-211.05209956343987	-244.1463244099668	-7.792983410709125	217.98359288213388	8.551854640090161	0.0038035735465681134	0.014045468462665411	0.8944156550297588	0.06376385052188131	300.5876680879459	7	76.7
12870000	-463.660689372646	-259.17834486310386	-204.48234450954214	-251.90007190379265	-7.278272959311213	188.74174767081163	8.551854640090161	0.004877033145491605	0.014040694365096846	0.9213110671770195	0.05365855239085048	266.5617586036051	7	76.7
12880000	-467.0100106101494	-256.7218690228371	-210.28814158731225	-248.16731821259071	-8.554550810246374	192.97285353201312	8.551854640090161	0.0060326856951033155	0.028519599478223846	0.9170866608859632	0.015711152327321287	270.3970014115498	2	76.7
12890000	-456.85388793516677	-255.05025127177683	-201.8036366633899	-248.64948500751595	-6.400766264260887	185.36579051965728	2.5117046330287467	0.003807373953066309	0.002889599947105847	0.975883881258558	0.1353644423746501	262.2279237574631	7	76.7
12900000	-477.36207201730053	-255.42032692925383	-221.94174508804673	-247.8825674011963	-7.537759528057538	193.63051385449714	2.3964543662616005	0.003973248808724063	0.008664066091656871	0.9472439560349032	0.0394077387507769	287.73782761103615	1	76.7
12910000	-469.9961311736366	-253.48890156768684	-216.50722960594982	-243.55276919079995	-9.936132376886885	186.02789053459097	1.5327496246107482	0.003989778083913646	0.0069245363494051995	0.9478060381975862	0.074790626102424	265.9209331594093	3	76.7
12920000	-461.724388505311	-247.79049856043792	-213.9338899448731	-239.721690782231	-8.068807778206907	192.40444766582374	0.5036416629781564	0.003142654187908813	0.00536949439198703	0.9286025504048696	0.08844559198121192	273.26835400067273	5	76.7
12930000	-461.89160647347364	-250.04654252748196	-211.8450639459917	-242.6332656552035	-7.41327687227847	188.4065990014894	2.2141481541506556	0.005621932763936305	0.015041364422484795	0.8568531942156511	0.09127834469267174	278.6439081453475	5	76.7
12940000	-459.1341181804944	-255.06745947921533	-204.0666587012791	-245.70781553150778	-9.359643947707546	178.90888268393041	1.0010624093652876	0.006985195905582884	0.01818403464378515	0.9040247193434503	0.04824224680621366	263.3211098746572	7	76.7
12950000	-453.4535291531158	-250.00621106236215	-203.4473180907537	-243.00941109069964	-6.996799971662522	185.88149308760887	1.9263099671041823	0.004497572861988919	0.007207125862291687	0.9350672694282468	0.1224148106371053	266.68341172865735	6	76.7
12960000	-466.43984881178017	-251.34222265525503	-215.09762615652514	-242.802479359414	-8.539743295841014	185.93640310890086	9.142483910978784	0.003095082940833395	0.004720848416379086	0.9573571128163748	0.08062850014426019	264.1779501242753	6	76.7
12970000	-472.2587449357038	-256.6970278872872	-215.56171704841663	-248.23781857530457	-8.459209311982622	183.24997413086393	9.142483910978784	0.004957606940463237	0.017519646232813733	0.8743268935500788	0.05962617204242161	265.9035751313621	3	76.7
12980000	-467.200779242477	-255.60714280615366	-211.5936364363233	-247.1856066849944	-8.42153612115925	187.88659148663928	9.142483910978784	0.005198445566505968	0.005117144051215555	0.940784124487252	0.11809337993984448	273.1194091491388	5	76.7
12990000	-464.84889181288656	-259.54382218002013	-205.30506963286646	-247.74909238321715	-11.794729796802976	181.6977865490675	3.7528992900916847	0.004975036041192355	0.01201572902428223	0.912453211836091	0.08179906411372463	277.5977718860449	5	76.7
13000000	-474.24091533130763	-254.83821662025244	-219.40269871105522	-243.45023362195175	-11.387982998300687	185.89901730055482	1.6746884496967442	0.005297589269301349	0.018917870975979623	0.828385754644173	0.09718515155443115	279.3623870199244	4	76.7
13010000	-481.54269039451646	-255.90659579721236	-225.6360945973041	-243.58511887999396	-12.321476917218405	186.8658453822477	1.6746884496967442	0.003581582116140063	0.011384734556318362	0.9093752767760805	0.043328124729237645	264.95868111034224	2	76.7
13020000	-464.36689315684896	-255.95125797578885	-208.41563518106008	-245.9145556911329	-10.036702284655943	187.47111061837927	4.8232967527084245	0.006733443904002134	0.023918218921374013	0.9102117581929696	0.040281840298172715	264.62749852269263	2	76.7
13030000	-473.77143797801216	-267.4300324359909	-206.3414055420213	-259.26070369290755	-8.169328743083351	183.69139284770054	4.8232967527084245	0.006545226717055731	0.021539807543796908	0.7835352402882347	0.1071001027348712	260.87466053568056	7	76.7
13040000	-458.96651566893456	-252.9732639499631	-205.99325171897146	-244.72908355305526	-8.244180396907824	184.215245100901	3.173402418982959	0.003888378113299801	0.00837742958398069	0.9233353939309111	0.10860113306489587	266.67949931431605	4	76.7
13050000	-462.80847362459326	-261.88554717704574	-200.92292644754752	-250.8517331939965	-11.033813983049225	181.86785691333282	1.6593423295931167	0.006217415622284077	0.01195966753846333	0.8762653888645354	0.12388141343378736	259.3517699447305	6	76.7
13060000	-463.0067593421594	-266.4307059592188	-196.57605338294056	-255.81353429734563	-10.617171661873206	191.41108479558454	0.4863420663961279	0.005061021358025344	0.01676654863925601	0.9075801010372548	0.10294042573464371	268.8926170602343	7	76.7
13070000	-473.15939005366215	-254.25093174250537	-218.90845831115675	-246.11704190022493	-8.133889842280437	187.99873965885342	5.422601157422646	0.004241923213035861	0.009962771815415323	0.9462260084753473	0.02557291929580462	274.283642163888	3	76.7
13080000	-466.4889608681747	-254.6789168126462	-211.8100440555285	-245.88716468808167	-8.791752124564535	185.52390839871217	5.422601157422646	0.003447458621413684	0.0011803199540905026	0.9954718143015822	0.022298277802228247	267.43449884975433	4	76.7
13090000	-471.06089828558936	-256.4994036496117	-214.56149463597765	-248.52120014387185	-7.978203505739841	185.68172758186378	3.52708967827853	0.004260953267214565	0.014300180654993087	0.9295935958620652	0.060733748578239585	265.9741132053604	2	76.7
13100000	-469.9147500473115	-253.63939504788755	-216.27535499942397	-244.59858980876984	-9.040805239117716	191.53826232436597	3.0652873396043967	0.004710621451582664	0.0055861220377541355	0.9748557805904224	0.035623285969988414	286.2641182853997	4	76.7
13110000	-463.59908385302765	-265.62869259637284	-197.97039125665478	-255.54516061738093	-10.083531978991918	181.21314000470858	3.0652873396043967	0.006608135498039618	0.02637943319176364	0.8996794342521434	0.055838479174977924	262.9503313626603	5	76.7
13120000	-474.23102862158333	-261.99725252440925	-212.2337760971741	-250.87634418984572	-11.120908334563541	182.46816575621403	1.4806701567048215	0.003853351369268748	0.008103220421449758	0.9171999510811879	0.0987722884949506	264.0150397455314	4	76.7
13130000	-466.0883205788298	-260.08195188184067	-206.0063686969891	-249.58866959661216	-10.493282285228492	181.19623808703477	1.4806701567048215	0.00572897698611828	0.004594969805955787	0.9753089147783075	0.04277291953306699	260.7335736422943	3	76.7
13140000	-471.3485357993444	-254.31190451616203	-217.03663128318234	-244.95791192829017	-9.35399258787186	187.4761595240298	2.6116216382631263	0.005350638054595169	0.006437581533659782	0.9656404673032547	0.02899264528720091	267.37476945451783	3	76.7
13150000	-451.32965422562376	-250.46627657143492	-200.86337765418884	-241.57625957442517	-8.890016997009747	183.34431556419642	1.2920893591073737	0.007170881646009353	0.017684746151270685	0.8827781837204237	0.0941660403376982	269.8723221456244	7	76.7
13160000	-470.05953732309655	-257.63896155584314	-212.4205757672534	-244.27599188324538	-13.362969672597737	195.30144006701866	3.121477932582484	0.0047440105724323445	0.004411417142809902	0.9768126355934338	0.02889404911544732	278.1565601738277	3	76.7
13170000	-460.31451173691045	-257.0391051059457	-203.27540663096477	-248.6652837669736	-8.373821338972055	185.5686581903546	1.217407219253084	0.00527900951793081	0.004716653177975832	0.9677061646373056	0.08279505601584743	270.0706377249532	6	76.7
13180000	-458.5359681548265	-258.9069156099574	-199.62905254486904	-249.3431473259471	-9.563768284010324	179.13715049463497	1.1428512810775353	0.007117485415464132	0.009756383412469692	0.9102088942414078	0.1441758708525534	258.4909768318583	8	76.7
13190000	-462.6046944542762	-252.93734770870958	-209.66734674556662	-245.34329888142534	-7.594048827284254	183.96242101645922	2.6582835059036336	0.006627075491694646	0.006626028732920421	0.9433317292090438	0.06344863108264605	266.75228918860546	5	76.7
13200000	-469.9439516965292	-255.11884730669897	-214.82510438983024	-247.2928929214725	-7.825954385226478	180.76015336761384	4.544182422321242	0.0029720279423479743	0.013589369139084918	0.9434892893707048	0.02316893309529691	267.38296440836564	2	76.7
13210000	-461.33413664449347	-246.46936748327343	-214.86476916122004	-237.5729175483511	-8.896449934922305	194.0627218963164	4.544182422321242	0.0049439381157946	0.01699941095184589	0.9402387514295936	0.017200183976199008	271.88271816104026	2	76.7
13220000	-475.3439829045509	-250.61928250218136	-224.72470040236954	-243.2421076407283	-7.377174861453043	190.89534229304454	8.677589804156769	0.00492913939997946	0.010587717357592093	0.9463073956778633	0.021850175994556225	288.0751783040181	3	76.7
13230000	-465.07436093196753	-255.99179298292947	-209.08256794903807	-248.15730467158232	-7.834488311347134	180.32308218787423	2.4229889826341298	0.004350110567760132	0.025431645694150164	0.7623544504579809	0.13843031202957926	264.01603078689544	6	76.7
13240000	-464.4423744614485	-251.99974238668509	-212.44263207476337	-241.53150210737414	-10.46824027931095	187.92975513619436	3.3768596344834942	0.006075407558050405	0.006039759538585536	0.966913517007303	0.05134510177676839	267.36097191693506	2	76.7
13250000	-458.04602279099686	-253.67127248211466	-204.3747503088822	-242.3914251857632	-11.279847296351457	184.6831511727293	2.273245263437224	0.006507191659860362	0.012592606723790834	0.9199217304758768	0.12202288402426424	262.0854083528187	5	76.7
13260000	-456.4877563451739	-249.4022555456855	-207.08550079948844	-241.5967088959826	-7.805546649702895	188.3489663509117	1.7705942464256197	0.0040533712371849774	0.012219072563403186	0.8949022886093235	0.14027725588932344	269.59770357863965	6	76.7
13270000	-461.66032580721446	-251.5387458911273	-210.12157991608717	-243.85690881140525	-7.681837079722039	194.58594999659573	3.318677477389527	0.005114322618550167	0.014019291606181955	0.881341509821126	0.09287167498468359	279.73011090227897	5	76.7
13280000	-457.03053601530394	-261.58229762576565	-195.44823838953826	-253.83697796554299	-7.745319660222645	186.42414634210485	1.2234743118303635	0.005746509294184666	0.008863492132717582	0.9614725439615456	0.06037613312253368	266.6769225894064	5	76.7
13290000	-471.5715345744079	-262.98002454983754	-208.59151002457037	-253.90700505502716	-9.073019494810401	184.63774226097382	5.409362327614875	0.006333626565012068	0.004969216340589985	0.9682490826440779	0.04196893408216985	263.8904109680678	4	76.7
13300000	-470.03783198342364	-254.6526674918678	-215.38516449155583	-247.23085856446082	-7.421808927406975	198.02631796092695	5.570120870692977	0.005848793139885047	0.015918523334148508	0.8786968714398018	0.05392036122927802	276.6572644926773	4	76.7
13310000	-472.90142107823203	-262.7206588879404	-210.1807621902917	-253.39982446189507	-9.320834426045312	185.7575624103225	5.136955180638062	0.006586371484216961	0.015131238455595726	0.9091949033492911	0.0764217704828532	267.2141123370378	4	76.7
13320000	-473.72493392740563	-255.10439746631263	-218.620536461093	-246.60151178377413	-8.502885682538517	184.39667207608528	5.136955180638062	0.005601770232383385	0.016217140340471767	0.8958156767690255	0.04550044081339216	276.3719882335212	0	76.7
13330000	-459.4558914118014	-249.29681413371176	-210.15907727808968	-241.80139961372646	-7.49541451998529	196.64782889930993	1.1827086352494556	0.006692608187811501	0.01485453380928839	0.8617046464160812	0.12558528229414834	274.20412143642505	7	76.7
13340000	-457.19211406105103	-248.68126008825865	-208.51085397279235	-241.62052123735836	-7.060738850900302	191.00359979306694	3.83786107700352	0.00521549149875178	0.0173475755150662	0.8520936758871079	0.08265317651656445	273.6568038793921	5	76.7
13350000	-451.51317508608577	-251.04725074938384	-200.46592433670196	-243.84879792028485	-7.198452829098995	185.2335011881229	4.769155581685066	0.004718266591155363	0.028814795780173826	0.8056184833993207	0.08108660710685574	262.4066654707276	7	76.7
13360000	-465.8648710799631	-246.61536269134456	-219.24950838861858	-238.28393737624344	-8.331425315101118	198.36575332886363	9.227616214377178	0.0034022135049685143	0.0058871011852901	0.9510403513210991	0.054792085751560825	276.31959685494274	3	76.7
13370000	-461.446484070717	-249.23813346765579	-212.2083506030612	-241.3707994992806	-7.867333968375188	188.09908401491472	9.227616214377178	0.003927484270723934	0.007592642777273624	0.9416388560892215	0.08926326543640396	269.2260500430186	5	76.7
13380000	-462.26925075760073	-253.48517814651228	-208.78407261108845	-243.05381355390108	-10.4313645926112	192.78815572643123	6.363025160703407	0.00416519968493121	0.010351175489805107	0.910939017406212	0.08847415511661844	270.59937365367784	7	76.7
13390000	-464.6244226649785	-256.45814066413107	-208.16628200084742	-245.62794523937617	-10.830195424754868	184.02503209946892	6.363025160703407	0.00532514817168805	0.0014196086837035648	0.9869896045672861	0.07618344104266256	267.0705429425878	8	76.7
13400000	-455.1753551419626	-254.2940815459628	-200.8812735959998	-244.22098381962883	-10.073097726333968	184.66173204291638	4.134442344538789	0.004872617849004582	0.005096593752345369	0.9531415403123762	0.14052459852086369	266.41704125962633	7	76.7
13410000	-454.85503975626386	-250.6683302601431	-204.18670949612078	-243.60547265178838	-7.062857608354744	189.26174678975323	4.134442344538789	0.005524292899772343	0.016185629996603182	0.900382962303441	0.06388111932500252	268.83534547495975	7	76.7
13420000	-462.1618289419215	-253.7421712542495	-208.41965768767196	-246.82311079319356	-6.919060461055938	185.74901255840888	4.134442344538789	0.005560591484904952	0.00891833322675232	0.9409941819089761	0.059473732435703724	269.33213327123576	6	76.7
13430000	-459.9705542979932	-254.07406926396584	-205.89648503402736	-246.2691646854486	-7.804904578517252	180.1336978019776	2.3863560234731915	0.005971672563194717	0.0024996635738322196	0.9749133316017792	0.08205541651425592	257.16277664442987	6	76.7
13440000	-482.725825524235	-260.18530989714225	-222.5405156270928	-249.6510455666865	-10.534264330455741	206.2934201650629	2.3863560234731915	0.006305119561767331	0.007937373198398203	0.9779304341684482	0.008905143412489583	289.286226988537	3	76.7
13450000	-458.30855465204024	-252.5207823592045	-205.78777229283577	-242.910762517762	-9.610019841442487	184.4812446175541	2.3863560234731915	0.005025538615599513	0.02141345543975618	0.8143592519643859	0.07606789677682355	266.956536252389	9	76.7
13460000	-468.5780758118568	-247.0967378500664	-221.48133796179044	-237.9634109405731	-9.133326909493295	203.4247659916241	2.238709482447721	0.0028816358015889667	0.00510756423504154	0.9534443713063473	0.09075182993264837	288.71390286414936	4	76.7
13470000	-472.3434686505126	-261.45695647961526	-210.8865121708973	-251.7642527069342	-9.692703772681043	189.7553585823024	2.238709482447721	0.009104590797249285	0.01734213970693139	0.8932465249568069	0.0695530526631603	267.28731972438635	3	76.7
13480000	-463.30622646775987	-252.4105218871288	-210.89570458063108	-245.55368777800982	-6.856834109118973	197.85245860932488	1.5919368926451836	0.006825008320038067	0.005418352633144173	0.9546275749386923	0.1174789069349037	289.25175366000997	8	76.7
13490000	-460.4052969765834	-249.5262051647664	-210.87909181181698	-240.93600098778728	-8.59020417697911	189.89786575905765	1.5919368926451836	0.003939066623586952	0.011452011921266395	0.9164451420968717	0.07199156180543745	267.21498185335423	4	76.7
13500000	-459.34401065602606	-250.98029190327955	-208.3637187527465	-243.29732725399654	-7.682964649283019	192.71464205588157	4.709002855426987	0.004106716009969839	0.018505449178595583	0.8569315637292296	0.05737576953393241	271.4227595378103	8	76.7
13510000	-471.2931461620889	-252.44306925151997	-218.85007691056893	-243.35685287106963	-9.086216380450331	190.53279157536466	6.765296596131588	0.00426112231652687	0.023111863221467677	0.8550911609161441	0.06725445812134492	269.4480892287672	2	76.7
13520000	-472.1687977658866	-257.8013150196754	-214.36748274621118	-250.79924673339812	-7.002068286277317	192.75454681851676	6.765296596131588	0.0036218406687313623	0.007973062723150867	0.9368691166277825	0.05181405175168805	271.0187820200775	6	76.7
13530000	-474.344250273659	-255.5957097517633	-218.74854052189568	-247.59036744453414	-8.005342307229165	183.55148681980737	6.765296596131588	0.005145363279943628	0.017052940275489085	0.9069871658658091	0.06714244542192044	270.36590886943264	1	76.7
13540000	-462.74544766675217	-259.84313486943296	-202.90231279731918	-252.7320752013681	-7.111059668064848	187.8049082158229	3.0304105296402044	0.006415133078591272	0.006491406596037814	0.9472951824230419	0.09923837412115964	275.430561464454	6	76.7
13550000	-456.66147613851285	-256.6372803807088	-200.02419575780405	-249.86329348427984	-6.773986896428923	188.19551101067952	3.0304105296402044	0.006275354452907471	0.009891755897164964	0.9150183297788836	0.14371028125334698	267.2396322600736	7	76.7
13560000	-463.691513289095	-259.40626876367264	-204.28524452542234	-249.17355604691272	-10.232712716759927	182.60151573229422	1.288464920616155	0.0065012905398119545	0.011774036808965601	0.9277438355668272	0.06669018436634731	261.82854669159065	3	76.7
13570000	-474.69325132359495	-259.06085735245637	-215.63239397113858	-248.53719842853033	-10.52365892392601	193.11891897639785	1.373931646981806	0.003430712604418529	0.005532045767433006	0.9493978762376083	0.08801261486456614	272.29592595543556	4	76.7
13580000	-466.86915017266597	-257.27673414144016	-209.59241603122578	-246.12475664345794	-11.151977497982193	197.36419053030227	0.6392100555001572	0.004739689212209035	0.006152984357170299	0.9516265537690459	0.14430150922897672	275.4586862349601	4	76.7
13590000	-465.9982682719907	-255.44546867914306	-210.55279959284766	-247.42467058945618	-8.020798089686863	194.65981494699997	2.0752845166856058	0.0064122940617769636	0.0036382983465348597	0.9748319950490926	0.04738138675423056	295.3414893160129	6	76.7
13600000	-473.00474489619717	-251.6444999876192	-221.36024490857795	-240.73549256194573	-10.909007425673474	189.05794339629398	6.14497604314051	0.0048120001601820875	0.033076573625149534	0.801057192269237	0.06945307373353721	283.27228291714437	3	76.7
13610000	-468.5068314009278	-256.2667515373313	-212.24007986359652	-245.9917682437629	-10.274983293568408	184.44114352249548	1.805832878865932	0.007298716424140885	0.01537179551849691	0.9281170418954229	0.030473233273906282	267.44278935395823	4	76.7
13620000	-464.38143814132786	-246.3380362532374	-218.04340188809044	-238.1240449867823	-8.213991266455091	195.74484719485616	2.1593166220827538	0.004168984215143594	0.012488834879722112	0.9151832363820487	0.0598313143274843	284.0708418799284	3	76.7
13630000	-473.6658275377793	-253.72242485041522	-219.94340268736408	-244.49713747775363	-9.225287372661596	189.84186575695233	6.411726172527274	0.004117674923522978	0.014189878625020995	0.9252571874073373	0.02493118918921886	269.04255304945247	3	76.7
13640000	-460.34501642749274	-254.23239630850716	-206.11262011898557	-247.58486049013482	-6.647535818372339	187.83376312691166	6.46477427176059	0.0036791117861371156	0.005302506441051914	0.9771999515638891	0.02666633574582211	268.57921319187056	4	76.7
13650000	-470.51341258259856	-256.03763978431783	-214.47577279828073	-248.88034596102435	-7.157293823293501	192.67084881472067	6.46477427176059	0.005167860298862248	0.019261302107807875	0.8999367974738265	0.05589179464870834	276.23019930381435	4	76.7
13660000	-474.9987200283733	-257.00708715000735	-217.991632878366	-247.33562601156754	-9.671461138439792	188.77951480842637	6.46477427176059	0.005471292112048863	0.02039051769661282	0.8505014208244045	0.06371187575410114	266.53811030402426	4	76.7
13670000	-479.42369767568044	-257.57190774854615	-221.8517899271343	-249.0792823770747	-8.492625371471465	195.55289168355242	4.589949856342297	0.0053636759024965125	0.00697037996055298	0.9679428990253846	0.020562719675551063	281.71308829165343	3	76.7
13680000	-461.09439926486255	-249.53669001999833	-211.5577092448642	-241.78960781898834	-7.747082201010001	184.16791537882003	2.4573378563971073	0.004745385635088542	0.004639293941606138	0.9623034318019977	0.08816792907908404	261.25665717709705	3	76.7
13690000	-480.22636824955526	-257.20431502035984	-223.02205322919542	-249.79582923496875	-7.40848578539111	194.43575316678448	2.503379193818639	0.0030819113387828027	0.009031368847290501	0.9893939068774852	0.001486379098428725	271.214984002547	0	76.7
13700000	-478.66346713149676	-260.28624720151856	-218.3772199299782	-252.4190435568357	-7.867203644682849	184.1705097092303	7.644932658658164	0.004563823937737753	0.01664535107601879	0.8765100788811273	0.037355404833032645	261.4196895220225	4	76.7
13710000	-481.88458129791786	-255.80622174667317	-226.07835955124466	-247.33555041115122	-8.470671335521951	183.79909429802265	9.310932960837699	0.004875930859298996	0.007292238819388361	0.8980611285355303	0.1408068653410262	262.89450316375957	1	76.7
13720000	-466.96844454471557	-260.9541415596958	-206.01430298501978	-251.75942299939734	-9.194718560298467	182.32821075792754	9.310932960837699	0.005179458422933488	0.009913789302465897	0.9328034862337595	0.040884825568995774	263.75310995508994	6	76.7
13730000	-463.86971761806996	-267.73409968650606	-196.1356179315639	-257.0766677178848	-10.657431968621262	183.20455543301202	9.310932960837699	0.006594724763398051	0.008598849229306104	0.9760404133021616	0.01858224986615268	260.70507952552344	4	76.7
13740000	-457.9578602340418	-260.6900393821186	-197.2678208519232	-251.37485179967817	-9.315187582440444	179.81974963770816	9.837322445482839	0.0072996824507167825	0.006853375572570061	0.97233097765421	0.03652814937530588	256.74173780691575	4	76.7
13750000	-459.977800505867	-257.55678742454256	-202.42101308132442	-249.373430107394	-8.183357317148541	178.92260384443733	4.696056099840516	0.006692763043445681	0.03151770780720052	0.8599307475976307	0.053635248509158386	256.22666954999073	5	76.7
13760000	-455.2475012641254	-251.44720953772338	-203.800291726402	-242.85028508445706	-8.596924453266315	186.34204054681288	4.696056099840516	0.0053011633480716585	0.010487571429121127	0.9589065955914414	0.032701142153833206	263.3768401765436	3	76.7
13770000	-461.41489986735894	-257.6822193378299	-203.73268052952903	-248.93198650707748	-8.75023283075242	185.15920129476882	2.0401170261029344	0.007919931119524656	0.009008189507786564	0.9279207623306193	0.06931727231817644	269.16922412553845	8	76.7
13780000	-462.69445007165956	-254.51027216601395	-208.1841779056456	-245.2850426094475	-9.225229556566456	190.2146090356198	5.092256305934879	0.0051434356467129115	0.015179886996140852	0.8460344617048877	0.14912674448442675	271.6816393348271	6	76.7
13790000	-469.195990694996	-259.3782682550584	-209.8177224399376	-249.26128066249296	-10.116987592565428	189.92353532995094	5.092256305934879	0.0044321883215557144	0.005372318420588765	0.9664126407729962	0.05324770454448518	268.53826781856657	3	76.7
13800000	-463.0347777743209	-254.22901363920025	-208.80576413512065	-246.66356717622838	-7.565446462971873	186.9114848736463	5.307620132664339	0.0030769591691402016	0.009008280687038722	0.937886735141105	0.06385820159768724	266.42191846235943	6	76.7
13810000	-475.58772340746566	-264.0219425269608	-211.56578088050486	-254.02451952111807	-9.997423005842748	202.3427060654352	7.986601906446183	0.0037447661728330812	0.007464744186678288	0.9485196260829178	0.11754563127491044	279.56446009338737	6	76.7
13820000	-467.4688059651679	-251.25603759980822	-216.21276836535972	-243.99953721531952	-7.25650038448869	192.30895166309264	7.986601906446183	0.004534474707585324	0.015673860769341692	0.9334244739968782	0.02298440185229599	270.54008118087074	4	76.7
13830000	-463.9742333154714	-260.283727934749	-203.6905053807224	-251.8787573799061	-8.404970554842864	180.008868988953	7.986601906446183	0.004490662588103409	0.004589548052552179	0.9409873078230299	0.1490410511446589	257.7939649641011	7	76.7
13840000	-466.1544796026958	-247.71671868505592	-218.43776091763985	-239.82741935868154	-7.889299326374376	210.34621225355997	7.986601906446183	0.005595349187660535	0.003952157310168249	0.9813225611262208	0.030266198631038493	311.22948823786095	6	76.7
13850000	-464.0767855895873	-257.84744983486627	-206.22933575472103	-247.29624140659797	-10.551208428268296	182.02119209562858	8.8392972196806	0.005667261490149079	0.023936920377841946	0.8567810023733937	0.07346283553337274	276.77515814625383	4	76.7
13860000	-467.2060203335989	-265.1328613560375	-202.07315897756138	-253.76722681700173	-11.365634539035744	183.20688938688065	8.8392972196806	0.005977375998772389	0.011696993883854269	0.907201764002868	0.11911035065582166	267.8831834462175	6	76.7
13870000	-469.658409030964	-258.078983371079	-211.57942565988495	-248.22154482644197	-9.85743854463706	187.60739060278755	1.595545689598137	0.006055969145916766	0.02200327565771865	0.9333665790133707	0.02253039494078582	265.0548901775464	2	76.7
13880000	-474.56597436388364	-255.76287239887193	-218.8031019650117	-245.91438327125715	-9.848489127614787	179.89797548159748	2.3823593264883427	0.00377058980682282	0.0051292807458166185	0.9317052361580791	0.10979544161211496	256.7701670498677	2	76.7
13890000	-467.5453889677964	-250.4070924860837	-217.13829648171267	-242.09500906484575	-8.312083421237945	201.67304538344396	4.1314129917049245	0.0034656451016534706	0.008648607100722216	0.9284212763948858	0.06681220535932954	281.6311138121403	3	76.7
13900000	-461.932862570873	-246.21956275027205	-215.71329982060095	-238.24256884940044	-7.976993900871616	197.8625008999949	2.463200266390062	0.004243223919855382	0.0038549833610458696	0.9600377349379353	0.07704081246858097	277.7050410735919	6	76.7
13910000	-471.76545642941494	-250.8495791981773	-220.9158772312376	-243.71205960445465	-7.1375195937226525	201.74503921535057	5.199652550911656	0.0045220597751723475	0.02341565206350681	0.8082155914642791	0.08341185358923944	290.9485056830763	6	76.7
13920000	-470.345379898965	-252.91946304049745	-217.42591685846756	-244.8059108453958	-8.113552195101645	190.02981874472397	9.013942097967357	0.003404730019881468	0.008886012228532119	0.9472684787421903	0.022906925176975047	267.4312998292106	3	76.7
13930000	-467.2098196888609	-256.0593065249723	-211.15051316388855	-246.79394582377836	-9.265360701193949	199.85724516515197	2.7744048617702832	0.0053150239023802585	0.013497508292291828	0.8477158949289139	0.11761446744019816	288.7977670853889	7	76.7
13940000	-456.7196476539469	-260.7122703307879	-196.007377323159	-251.64514051349033	-9.067129817297515	180.28184735089835	2.3212237706030696	0.005230180296561816	0.018554361066505494	0.8475623790939728	0.13602823913893236	258.8859246083446	8	76.7
13950000	-468.0075073357033	-254.46632603172446	-213.5411813039788	-243.15836179828213	-11.307964233442338	183.04878877637145	1.9136429417755465	0.00393372282097299	0.01819194713917023	0.8941120878556825	0.06693630942030375	265.8582628382215	5	76.7
13960000	-462.8395467038098	-250.59347389471165	-212.24607280909814	-241.68412949124362	-8.909344403468026	192.33030378640288	1.9136429417755465	0.0035774146653092887	0.011180342922457355	0.8917907038653863	0.10788209801578366	275.7258627900333	6	76.7
13970000	-452.40474125057324	-262.21898832079586	-190.18575292977735	-254.97427978416306	-7.244708536632787	186.10446189164105	4.813659388583115	0.006657548789221897	0.008605011814141843	0.9013281059054233	0.14482029800147003	271.3289591497532	10	76.7
13980000	-467.9119638608804	-252.62865664824	-215.2833072126404	-245.46460038980092	-7.164056258439062	211.8217773734795	4.947987139624515	0.004705041069270463	0.011610482624361778	0.9161040397074313	0.06378655763700615	288.6376568031134	5	76.7
13990000	-481.4127046810583	-251.2149721092447	-230.1977325718136	-244.11669197229853	-7.098280136946191	195.20803349139123	5.65451776396113	0.004370739533246967	0.009498217972111209	0.9400415762488108	0.029731669666271766	277.42031439781834	1	76.7
14000000	-463.1578629268669	-257.17098066336456	-205.98688226350237	-248.9985898990698	-8.172390764294782	201.53096193091142	7.464015845117517	0.0062177429388291655	0.0059550883491903284	0.9689861299818776	0.041329753152904526	288.5388088883686	3	76.7
14010000	-467.38602643898355	-263.6493602690375	-203.73666616994603	-256.30771182644594	-7.341648442591574	184.46482183684188	3.9840671283247056	0.005131185505004879	0.0018222273858662212	0.9867747324436635	0.11431832075221773	261.4529012478365	7	76.7
14020000	-464.28505079582146	-258.7098294456357	-205.57522135018576	-247.1075381795583	-11.602291266077383	186.40642791567052	7.648507191697716	0.00515418093666881	0.0018818669521307012	0.9858627513207425	0.0677608976817464	273.6877057398688	4	76.7
14030000	-462.3715137439675	-263.30546057291804	-199.06605317104948	-254.80700975532625	-8.498450817591767	183.07421639080627	8.693936439587665	0.0071582433180498685	0.008435105182667062	0.9421708050863568	0.06525340422466297	264.2754255764376	6	76.7
14040000	-470.4125514786897	-269.7905599650641	-200.62199151362555	-259.4766802712538	-10.313879693810273	182.66678080351105	2.6593140132928235	0.00753503974559629	0.013143766480152745	0.9305813606504262	0.045625496326141726	260.03395504657135	5	76.7
14050000	-456.9447599587196	-259.4860601628239	-197.4586997958957	-251.2070104434838	-8.279049719340078	179.0652506928217	2.6593140132928235	0.008141772693508232	0.014318053913903507	0.8272003869965696	0.146173757586002	263.5838884808387	8	76.7
14060000	-468.11392231087643	-254.55525228636657	-213.55867002450987	-247.0708755886241	-7.48437669774247	187.5363316249049	5.129609472947989	0.0050145718417225005	0.011856068629856177	0.886875474850146	0.1092514467802402	267.33657052333865	3	76.7
14070000	-465.69676326473564	-254.59961300594514	-211.09715025879046	-247.91849648860236	-6.681116517342786	190.5981722306184	5.129609472947989	0.006034055645725356	0.01388368498061108	0.9665691474647532	0.01615974895514142	278.5039969072021	1	76.7
14080000	-462.11973541812495	-256.13721933231744	-205.98251608580748	-247.66276856647917	-8.474450765838249	181.57510707662846	9.811965140079245	0.005390708546827575	0.006297071902771877	0.9674973245594051	0.06364324666818431	264.2688964211609	3	76.7
14090000	-464.53987014087915	-251.4503461692091	-213.08952397167005	-243.0913520435887	-8.358994125620386	193.9198783975584	2.764663941341691	0.00530985481970925	0.010889237905537849	0.9440412996774457	0.045675299541232346	274.1622272187623	4	76.7
14100000	-464.2893144430951	-255.30767424176014	-208.981640201335	-246.71466390167473	-8.593010340085405	193.34091595039098	1.4045676743936866	0.004083427339916608	0.005877222257017972	0.9632414909667826	0.07042452616058896	273.06924013656163	5	76.7
14110000	-451.9302050825579	-259.01402609330677	-192.91617898925114	-250.243859137416	-8.770166955890767	178.46622575639944	1.1718624346530262	0.006542408033713473	0.010090252105778404	0.887406282978784	0.12210598130552662	255.59743635371248	10	76.7
14120000	-455.7057621909089	-259.3562616129352	-196.34950057797369	-249.4132477973954	-9.943013815539807	176.39999999999998	2.4421263717942736	0.006372910458137539	0.012561418691599468	0.9316198879695654	0.07632910949672433	258.9990677363288	5	76.7
14130000	-452.0774550387707	-253.41305749348027	-198.66439754529043	-245.30530300673476	-8.107754486745515	185.8393810573151	8.813659490528629	0.0060335934943729075	0.02168839522041613	0.8660111728541413	0.08629129940888969	270.96527003645116	9	76.7
14140000	-455.146925076953	-245.91382185780776	-209.23310321914522	-238.044085159768	-7.869736698039762	193.76137582310656	8.813659490528629	0.005276658861252437	0.021948038162523442	0.854237906972334	0.07947497014179969	271.0361009431426	6	76.7
14150000	-461.98139842536	-257.21638983302006	-204.76500859233994	-247.23192097236267	-9.98446886065737	182.82973707827577	9.79748043790121	0.005526124716943349	0.01767617493733932	0.870833329784499	0.085496868468435	262.8209401397177	6	76.7
14160000	-470.0047849976746	-257.577331674023	-212.42745332365158	-246.35661233158493	-11.22071934243807	209.01622781375266	7.650273387490371	0.005697251626666253	0.0030350779975316564	0.9728472195686465	0.0936375428489535	286.68909558538076	5	76.7
14170000	-492.8956422508493	-258.28076713518396	-234.61487511566534	-249.67067877308497	-8.61008836209901	196.03118616997372	7.650273387490371	0.0031467301210704028	0.007507039580969407	0.9455652288879987	0.026263674080173386	309.00921967258614	2	76.7
14180000	-468.31766616687037	-253.32556585221488	-214.99210031465546	-245.421331024235	-7.904234827979891	185.04828660561344	7.650273387490371	0.004056717529892296	0.019125498537422223	0.9114117884985732	0.02948658202413758	267.28281500468273	4	76.7
14190000	-464.9176210368248	-259.143494200373	-205.77412683645176	-251.3326120028002	-7.810882197572825	191.85537435402472	7.650273387490371	0.006572699355201156	0.011042118759642804	0.9533988887141852	0.04349785808227199	271.9919795233449	4	76.7
14200000	-460.90360355884616	-257.4210376002152	-203.48256595863094	-249.57272954417942	-7.848308056035777	182.74909297081507	7.650273387490371	0.005635783930083858	0.016621281092458424	0.9356534103037023	0.04155666424528321	259.5288244755156	3	76.7
14210000	-458.95383312837134	-254.35292175507823	-204.60091137329312	-247.67499919505207	-6.677922560026174	187.0271205764425	4.745236627760731	0.0058856246720257665	0.012519006357595168	0.902417194052722	0.1003252191834538	281.96989497558815	6	76.7
14220000	-462.30966093571953	-257.0671640018751	-205.24249693384442	-248.53509949523408	-8.532064506641026	185.8674753334124	3.0800486430683853	0.005476600288864131	0.01773845770429281	0.8908236318748528	0.07068666931498369	266.11730953892766	4	76.7
14230000	-463.6744327482451	-256.21637430493234	-207.45805844331278	-247.85238177436833	-8.363992530564031	183.40971420005428	3.0800486430683853	0.005797940301549607	0.008930304967154728	0.9351155080519079	0.06859975371068659	281.2849901298868	6	76.7
14240000	-450.9794074436566	-247.58950838827624	-203.38989905538037	-239.115286631173	-8.474221757103232	189.20760801068988	3.0800486430683853	0.0056484827911448135	0.015679512048657383	0.8246963367155017	0.12976787659531586	274.5249445464183	8	76.7
14250000	-468.6487241802822	-248.53899994662945	-220.10972423365274	-238.66893569744775	-9.870064249181686	184.21116763725732	0.9207863808198052	0.0028090323429329693	0.0202653505747614	0.8662907591293725	0.08274127700546696	261.6624592873034	4	76.7
14260000	-465.2883172388057	-256.1192554954532	-209.16906174335244	-248.3672135206612	-7.7520419747920055	210.05000238665033	1.6558527680622919	0.006306930931652783	0.0037783108321072737	0.9730591074546227	0.059781644755188115	292.54712088336584	5	76.7
14270000	-455.23287542671045	-253.68537590493705	-201.5474995217734	-246.80500284731173	-6.880373057625327	191.08901334061568	2.3293476657452445	0.005023511762524134	0.0064470033547921355	0.9242260511636843	0.14329057670211662	272.1969564536314	9	76.7
14280000	-459.5755902538153	-248.27338700341343	-211.30220325040185	-239.94764355851208	-8.32574344490134	187.7038971386537	1.7433426790524496	0.0043734720848514555	0.004721039651339073	0.9674556755210034	0.06392642350508548	269.5224638582242	6	76.7
14290000	-462.2126954445188	-253.84466163798314	-208.3680338065356	-244.64793581096043	-9.196725827022705	181.77800781919865	1.5521077305752506	0.005546510488821374	0.022187615546491374	0.785455301150724	0.13812252850409446	267.3673461665846	6	76.7
14300000	-448.44686566209805	-250.38771892016874	-198.0591467419293	-243.21381362583824	-7.1739052943304955	190.81006738351098	0.8794978383466397	0.005173272854650686	0.003590352547474754	0.9568198538342062	0.12220719704601543	268.0222273801213	9	76.7
14310000	-464.85039307836155	-250.23933416285755	-214.611058915504	-241.6692679939951	-8.57006616886245	186.65811852074071	0.8883481900793984	0.003792806352031102	0.010670196809737301	0.9594509019337202	0.027380564710635918	269.8729173148374	3	76.7
14320000	-469.08918984519596	-251.41138146252706	-217.6778083826689	-243.99918161078347	-7.412199851743604	198.93901110357095	0.0571737356504184	0.002344095576400702	0.007107271106758582	0.9405045606132155	0.09196433858169763	276.0743876103544	3	76.7
14330000	-479.8729382809195	-264.0645701890394	-215.80836809188014	-253.88822037591433	-10.176349813125055	188.70774196487366	0.06443550573365026	0.002170248582972873	0.022643833608273108	0.8936505460724532	0.030361911655829035	284.3373372390608	3	76.7
14340000	-474.98930322780103	-258.9151958950892	-216.07410733271183	-252.08741821172583	-6.827777683363365	184.52681455446773	0.11035714366516589	0.0026785139659531608	0.013052470261017135	0.9467725896570108	0.029041112872338667	274.42337447018014	2	76.7
14350000	-469.4985098027903	-252.47705992986872	-217.02144987292155	-244.6252705260674	-7.851789403801322	192.94816198547466	0.16493671721294942	0.002273955805110867	0.014259551826857545	0.9447109697933868	0.03284641412345676	269.9863078639412	3	76.7
14360000	-467.7258719924647	-253.24401228662606	-214.48185970583862	-244.8996532348121	-8.344359051813976	193.35356497515002	0.16493671721294942	0.002193349749186117	0.0056838014449842635	0.9562749560262563	0.06051538973563815	279.22931221955406	4	76.7
14370000	-476.266747727846	-256.51472331794355	-219.75202440990242	-250.00598720643703	-6.50873611150652	202.99590620162374	0.9522596306718998	0.0025792243418371738	0.005227156935171432	0.9453452130392722	0.051499648750625744	288.2468359532143	7	76.7
14380000	-454.9418116440854	-253.29082729197043	-201.65098435211502	-245.9306215213675	-7.3602057706029305	179.66961290128026	2.051308835329744	0.007210169052716257	0.019620192346923113	0.8049557939084819	0.1255020082919981	258.0504506642161	8	76.7
14390000	-465.14937428498445	-253.1417354804211	-212.00763880456338	-240.94872838882964	-12.193007091591461	183.2486297850997	1.706071617681365	0.004520816261319006	0.0036452163885303977	0.9738370872261802	0.06030796480278954	260.34679216620475	3	76.7
14400000	-480.5341871106035	-259.0036699718916	-221.53051713871187	-247.33269314619247	-11.670976825699126	194.66966581453397	1.7886101423335579	0.004516509957253456	0.005506019445379951	0.9619967348868922	0.04907105197064785	278.83259923244987	4	76.7
14410000	-462.91953803349634	-255.87608340064315	-207.04345463285318	-245.57511057612044	-10.300972824522713	185.95418329124703	1.8986292652691226	0.005131249348229999	0.020418323126262333	0.9281366309724156	0.023685413182648798	264.8053568496235	3	76.7
14420000	-469.2069831737109	-252.28274519275553	-216.92423798095538	-242.61468077407557	-9.668064418679968	185.40389304147837	0.8305424714503377	0.0058548889011830335	0.009148458426983294	0.9098579226666643	0.06587631759934864	271.7209146664025	4	76.7
14430000	-455.75676717256636	-252.67431074777505	-203.0824564247913	-243.60107089287217	-9.07323985490289	191.93760555813	0.9763213633663321	0.005772184069316081	0.014490229613727184	0.8797058633883348	0.10701694924952287	277.94539928584044	6	76.7
14440000	-461.906528041941	-250.0358535585302	-211.87067448341077	-242.05153000244889	-7.984323556081308	184.3849683735304	2.0975290321970066	0.005657461522102822	0.0019262104484910724	0.9838392334632919	0.0836990241711466	261.73557795286206	4	76.7
14450000	-473.1152354990056	-255.10924282382558	-218.00599267518004	-246.04870595139283	-9.060536872432735	191.46305100263794	7.195943124988214	0.004349342329594603	0.010809854355047208	0.9172667784145151	0.09667289172614417	272.4206625898964	3	76.7
14460000	-482.4320872488232	-256.4031152890207	-226.02897195980248	-247.30142761673375	-9.101687672286982	191.63329860259736	5.603661746032402	0.003716386978805516	0.004369747073651855	0.9877741218177915	0.006772699872969805	276.4384836832596	1	76.7
14470000	-469.6593275729206	-257.08842551502454	-212.57090205789606	-250.092315692235	-6.996109822789567	187.7694913446096	4.928899057067571	0.004378482965024535	0.004793099289673777	0.9752616642560966	0.03759963157742719	264.6886990767915	5	76.7
14480000	-459.70014595653583	-249.3467046874574	-210.35344126907842	-241.98669340702608	-7.360011280431305	183.8261242490532	6.702812312168307	0.0045742864634692165	0.008092456250725587	0.9312723788221376	0.08491708965198105	261.895658071494	4	76.7
14490000	-462.75735345139475	-260.2153810272349	-202.54197242415984	-251.05433615086946	-9.161044876365423	186.14430415218035	4.316086491820294	0.00784468791820761	0.012931139040168547	0.944351445108018	0.038634540948023544	265.4389022417538	3	76.7
14500000	-466.6942757291532	-250.93550868959431	-215.75876703955888	-243.33097380742362	-7.604534882170694	195.2202973313941	3.040055754948411	0.004206823374982967	0.024432977701703606	0.8866959528318585	0.04985427490825743	273.16258168156435	3	76.7
14510000	-456.4748195251269	-248.91309589526944	-207.56172362985748	-240.45740622429662	-8.455689670972808	186.60807304972883	1.2617985448113505	0.007543928795455065	0.020050986793800032	0.9299906466951096	0.03289861080486928	263.9525557776067	4	76.7
14520000	-462.499390022092	-250.5948609332337	-211.90452908885828	-242.27965135216408	-8.315209581069611	195.67096558445647	1.0152188745612147	0.005344869383148485	0.004231429390379835	0.9648714489714089	0.08644603348343004	274.3411049975476	5	76.7
14530000	-462.702617772441	-263.81531402169367	-198.88730375074732	-253.1748946754012	-10.640419346292475	178.6054713690684	1.674261955514384	0.00945790933854441	0.006865114146812454	0.9170120189375645	0.11573720861217944	257.987712054622	8	76.7
14540000	-459.9869601904188	-261.3392071066728	-198.64775308374598	-251.93642192436104	-9.402785182311746	183.83279468069475	1.4994882350296292	0.005913456975382721	0.0033827226601384824	0.9737505451176475	0.10122129998053153	269.11317616547035	5	76.7
14550000	-466.98139135964857	-252.84891807187768	-214.13247328777092	-245.79030384411323	-7.058614227764461	188.57340416123836	1.8213797751271725	0.003987833252324187	0.006825173541123396	0.9336421329637573	0.1245660446306783	267.34167221553435	4	76.7
14560000	-458.93235708232396	-250.21424842497007	-208.71810865735392	-243.1989255832881	-7.015322841681988	187.71007294209278	6.00982794191505	0.004900308309587579	0.008112327988771735	0.9549222745911875	0.04245703404589452	266.5121065626764	4	76.7
14570000	-469.59385063026923	-256.153003108297	-213.44084752197222	-246.1425986519574	-10.010404456339629	186.89830282458007	6.00982794191505	0.004433343584182034	0.010807359604116763	0.9361329405756159	0.050701452777056774	263.68300718811486	3	76.7
14580000	-469.074472991872	-255.66328717192687	-213.41118581994516	-243.8710801115962	-11.792207060330663	199.0954500887204	6.519791234318599	0.0041267271428473635	0.008559054239961231	0.9650752854598209	0.03330982004442222	276.2862421720807	3	76.7
14590000	-458.876580004199	-253.60003590017195	-205.2765441040271	-247.11688671854927	-6.4831491816226885	187.2474455967506	4.867211501662143	0.005312429665438123	0.011182295427423062	0.8964177984404463	0.13179922628823873	272.5869343541677	7	76.7
14600000	-465.59693633005656	-253.400510352207	-212.19642597784954	-245.24563083610286	-8.154879516104126	193.4127674600853	2.0000997740984703	0.004727220462930957	0.02683944348253585	0.7783986349840709	0.14262355573914745	279.7620979070571	5	76.7
14610000	-475.9493036334493	-247.59982109418974	-228.34948253925953	-239.02145638952408	-8.578364704665667	190.17786075277382	2.0000997740984703	0.004196566478878601	0.012449317285874978	0.9566734015779835	0.02446577541736369	274.18409644088354	2	76.7
14620000	-470.40695855465566	-269.033873287756	-201.37308526689964	-259.5274204722671	-9.50645281548891	194.91597532924982	5.975057762424788	0.007516215446755083	0.01961741100387891	0.8241413011006159	0.14709821192817862	272.2136344207942	7	76.7
14630000	-476.5597974358275	-267.7602523252028	-208.79954511062465	-259.11442974432555	-8.645822580877303	182.62231918100497	5.846530090906477	0.00742683502711198	0.02636795064203612	0.8234627541894634	0.07168090064576266	282.4696716962018	7	76.7
14640000	-469.703505122696	-262.82928357810096	-206.8742215445951	-252.62877827614622	-10.200505301954712	190.21900344968918	5.846530090906477	0.006303077699399711	0.025613811184512517	0.8568309203429466	0.07919173273455941	268.3634337863126	2	76.7
14650000	-467.3914978908433	-256.4965306402069	-210.89496725063643	-248.13162278334045	-8.364907856866445	189.68335467951243	6.927600851367653	0.005061241207757935	0.01260919782755405	0.9391646538793895	0.04442445392757307	271.14178111228995	3	76.7
14660000	-471.39598608062937	-266.68950595188437	-204.706480128745	-257.80977088135023	-8.87973507053413	184.28893000194873	3.143202212125152	0.0071728485338542055	0.006992658151176241	0.956375211248755	0.06066376061490453	264.1515090535328	3	76.7
14670000	-456.1734219978231	-259.0563630584936	-197.1170589393295	-248.22174368794816	-10.83461937054548	185.22307332205034	9.233293614618768	0.005498642353391157	0.013564722204312731	0.9288322897649948	0.08165102678626115	266.5445452780313	6	76.7
14680000	-477.3781546868135	-268.3206872379435	-209.05746744887	-255.31931632282922	-13.001370915114284	181.22260361341495	6.918755222286835	0.0043356675714102	0.02500340739832928	0.8893799405889032	0.03696734419539574	261.20634659922246	2	76.7
14690000	-457.2076791916357	-261.54867066075786	-195.65900853087783	-249.62754087995202	-11.92112978080586	184.16159927466646	1.6543720737678247	0.006596930717891915	0.024299249832322563	0.892410393501042	0.0442893806198307	263.4601093008793	5	76.7
14700000	-466.80200213668945	-251.210433850125	-215.59156828656444	-242.35676582223635	-8.853668027888652	205.15042543551766	2.9814673666929714	0.004109583635942024	0.007355604064899567	0.9100376350847309	0.1297678802152095	282.81081854655	5	76.7
14710000	-466.26980062339345	-258.4451330013684	-207.82466762202506	-250.41413756187615	-8.030995439492257	199.7751639315671	4.34769474452913	0.005738854086296718	0.011568808720728789	0.8992490700574408	0.09922773957057346	287.4366774886098	8	76.7
14720000	-469.4366277118285	-253.69664833243493	-215.7399793793936	-245.74693188065328	-7.949716451781668	192.04880456764323	4.34769474452913	0.006549184887139433	0.021941882528626538	0.7980410531973842	0.12599306906966945	284.49744701065197	3	76.7
14730000	-472.9226839196725	-256.54458123463303	-216.3781026850395	-247.7480499615481	-8.796531273084916	183.40731799751325	3.264297057503084	0.005372610770550027	0.00652568288788582	0.9803552629915843	0.016156665463016764	262.2177547030643	1	76.7
14740000	-460.36739342334795	-254.77864992478646	-205.5887434985615	-246.75269476665707	-8.02595515812939	191.2157439696586	3.264297057503084	0.005963406203838176	0.0060241295033537515	0.9429065940159582	0.09626451610691118	270.10393658501783	6	76.7
14750000	-475.2633568445549	-256.3122897199246	-218.95106712463027	-249.82967880122524	-6.482610918699349	188.01500439562966	6.58609374373752	0.00399855920425505	0.01034594509384375	0.9740037495801056	0.01555514372807052	265.17271099710234	1	76.7
14760000	-455.94228787369474	-249.23957962222516	-206.70270825146957	-241.39216166871566	-7.8474179535094954	187.75059965122506	1.198920098037043	0.003951081776611327	0.01123450616851248	0.8470808173692548	0.12612592647199647	282.9234738066875	8	76.7
14770000	-462.66462365946416	-258.38218713782004	-204.28243652164412	-251.64414454678803	-6.7380425910319985	178.1998193515025	1.198920098037043	0.006552677948839142	0.032541582584914956	0.9167388585518561	0.02159919197573008	262.95677021385944	5	76.7
14780000	-473.3420444888239	-255.01666975108455	-218.32537473773934	-246.36228550119057	-8.65438424989397	196.51202355533113	0.719397036116323	0.006894240200077114	0.02584031556119369	0.8662155032795509	0.0398197252056261	282.9553454654791	3	76.7
14790000	-470.2629121950333	-259.3862190122483	-210.87669318278498	-251.11163944568074	-8.274579566567585	191.08578017906223	3.2102935685535736	0.005268145914961167	0.006046124419458293	0.929821463437265	0.12156021366883554	281.0069237506371	6	76.7
14800000	-465.2835439803631	-251.73430520204056	-213.54923877832258	-245.16436040243116	-6.569944799609412	185.27347993874255	3.2102935685535736	0.00410122885850072	0.004475201980014509	0.9730582191684741	0.04747078814086508	269.8307983067918	4	76.7
14810000	-481.4409792830331	-256.85033444894833	-224.59064483408474	-249.39720396138938	-7.453130487558964	201.76377269857363	9.108543050005268	0.003961977631601754	0.004285835716220644	0.963052994740398	0.07115635920232555	289.73077043202363	3	76.7
14820000	-461.76563058033946	-261.8481574123268	-199.9174731680126	-255.60651438777873	-6.241643024548085	180.0047691302384	5.850792061167108	0.005552461040642213	0.013380830564572791	0.951880247885462	0.024923348362952905	260.2014870482597	4	76.7
14830000	-476.525958807916	-266.1094507710481	-210.41650803686792	-256.5096169939633	-9.599833777084815	184.33435738134477	5.850792061167108	0.006456291331772842	0.01657286295869909	0.9038475439690532	0.05771845190979899	270.0514277063399	4	76.7
14840000	-468.5635377667779	-261.5078254685689	-207.05571229820904	-250.07452172565164	-11.433303742917301	189.14097515049855	5.850792061167108	0.006382534171757901	0.00553790462571022	0.9555467064754537	0.08518208789398375	272.5162485056452	5	76.7
14850000	-467.1979112831617	-263.9655502665321	-203.23236101662962	-255.20908674655976	-8.756463519972337	184.60782894054958	4.111622476247547	0.006377421931592754	0.02056019224596837	0.9466049956937325	0.015758966251934386	266.0038325881901	5	76.7
14860000	-460.1268409901847	-262.401371678216	-197.7254693119687	-251.41574201063537	-10.985629667580588	194.15821106931793	4.803734158008959	0.008478100500443755	0.005459315093875411	0.9564256332831396	0.11908612191789926	275.71322502122126	7	76.7
14870000	-456.91800302803125	-252.40317235523662	-204.51483067279463	-243.67883705391878	-8.724335301317844	180.4796085234757	4.468353346937649	0.005144633609564626	0.014088873354653097	0.8841159290009714	0.11563007050860938	261.0667906424193	5	76.7
14880000	-456.96337023827095	-253.48114790776572	-203.48222233050527	-246.0285412003875	-7.452606707378213	189.09092985058422	4.482535877610327	0.004852102314494807	0.016400907386462067	0.8177183178905221	0.13654831955392965	269.8909481892923	9	76.7
14890000	-458.1868587785649	-255.23468743046777	-202.9521713480971	-246.88517210796203	-8.349515322505745	192.23641649178447	1.9297178873249248	0.004526034858859771	0.007496828293110254	0.9213056129891922	0.1280223320730076	275.131706146164	8	76.7
14900000	-465.7681137174336	-266.36378444780087	-199.40432926963274	-258.1680342074013	-8.195750240399553	180.71125112367568	2.9921159754085647	0.0071978303901307225	0.0026535523463403813	0.9779586600124063	0.10363092966959775	262.181499381609	6	76.7
14910000	-446.42545970183346	-249.42643830350434	-196.99902139832915	-242.40405604417654	-7.02238225932779	185.54131522884984	3.248128960002928	0.006465343508604991	0.007971330965310195	0.9422879027176516	0.0773484017009223	263.76850544126546	8	76.7
14920000	-463.8896211846975	-252.4883543282954	-211.40126685640206	-244.84240111413112	-7.64595321416428	185.21026224937933	4.008134062407026	0.005667138840926721	0.013651724272141359	0.9122870000699965	0.07201417742350223	268.67507211379314	6	76.7
14930000	-474.4633436122811	-254.05772670533818	-220.40561690694292	-246.27961953730636	-7.778107168031827	192.889651686167	1.3628187034514554	0.005020029429502943	0.006705558335811068	0.9427068589791971	0.07836007658955121	284.3318831090481	4	76.7
14940000	-445.3785962574217	-254.72213004234223	-190.6564662150795	-247.8863877237054	-6.8357423186368225	180.1044138024582	1.3628187034514554	0.0045021228271094555	0.008309369732992546	0.9562590734706101	0.0540079226723396	257.89542032519927	10	76.7
14950000	-468.3586482511612	-258.41300025167067	-209.94564799949052	-247.97165624278284	-10.441344008887825	187.67728825649866	1.3628187034514554	0.006424906550818691	0.010671047847026492	0.95320430878494	0.049401554588950305	268.9032712981124	1	76.7
14960000	-465.70965625925373	-263.5232612003305	-202.18639505892324	-253.62340010051574	-9.899861099814784	186.4030989155593	3.3919933613675934	0.005957234192848536	0.013650928159854971	0.9312741500036331	0.054319469517770586	270.89364959384716	5	76.7
14970000	-463.7883921094252	-259.5938747309517	-204.19451737847348	-248.10226415361956	-11.491610577332139	186.18551780040303	4.0768558375286315	0.005176820013873096	0.034940614320257496	0.760743784980835	0.11340016439689359	270.39818687048387	6	76.7
14980000	-467.7588096719445	-252.6886456842882	-215.07016398765631	-241.62070747684442	-11.067938207443776	187.3497723157882	4.0768558375286315	0.005389500562805902	0.004856552742560493	0.9544485306684709	0.07810745588743387	270.8020473313537	3	76.7
14990000	-463.8846531294222	-252.2558098240519	-211.62884330537028	-241.4134640877312	-10.842345736320722	185.33671256671565	4.0768558375286315	0.00407315294871614	0.0030800687105754965	0.9785988217656321	0.0634527051976992	284.2522031476331	6	76.7
15000000	-474.5000680371686	-261.839379513919	-212.66068852324958	-248.89992903096288	-12.939450482956152	180.24333104198544	1.0812436024676844	0.005809023830533972	0.002815213647992868	0.9703002273313759	0.07184767833422823	261.391721256579	5	76.7
15010000	-454.1016128022277	-249.87461469198615	-204.22699811024154	-241.4334044591068	-8.441210232879351	183.46856944003324	1.4489455578666752	0.004523931118387222	0.003294845962468301	0.9778647921102136	0.04735154003319179	261.229756860969	6	76.7
15020000	-470.6983643525665	-269.1253842090553	-201.57298014351116	-258.4811529561539	-10.64423125290142	176.59378386403586	0.6483236311728826	0.0066484634794659134	0.027922379539443966	0.9207046554456216	0.01807777974193073	253.35543906451556	5	76.7
15030000	-460.3591840259603	-262.4598683834905	-197.89931564246976	-251.23354666414724	-11.22632171934327	180.6692597316453	1.34239553170094	0.007199475685112935	0.012997937469832167	0.9097389473957574	0.08638626687656496	268.76721622756554	6	76.7
15040000	-473.25017920032485	-263.86456838979404	-209.3856108105308	-253.24082661888707	-10.623741770906962	194.09240316644136	1.7741162836635835	0.004774784317017253	0.014412464059115076	0.8715233987987476	0.09562171026631748	275.8458229219143	5	76.7
15050000	-463.82939707501896	-257.74589665002	-206.083500424999	-246.43411944169895	-11.311777208321008	191.4180076567876	1.7741162836635835	0.0046711346677594705	0.005603877180575526	0.9634827558546136	0.07367313234485899	271.9243629155287	6	76.7
15060000	-452.7928917923207	-250.68795866296514	-202.10493312935552	-241.82351537527632	-8.864443287688816	184.15636557761124	7.8591267766944615	0.005988466675479754	0.008805679708615082	0.9003253652467866	0.1411233500252031	263.7375639878197	6	76.7
15070000	-469.5952220108542	-252.26261681309782	-217.33260519775638	-245.00004082342187	-7.262575989675957	192.65903904992342	4.086437179132742	0.005841612655323543	0.009531797729408693	0.9558774998198387	0.018197326311957297	283.037508752741	3	76.7
15080000	-475.32308377759944	-254.32778275210157	-220.99530102549787	-245.93452467925823	-8.393258072843327	205.9861050092173	1.8773511368944356	0.005321976144502218	0.009050190639379587	0.912136951040104	0.0785792845983445	283.9351059127963	3	76.7
15090000	-452.053844253946	-250.4556035568558	-201.5982406970902	-241.94005685164763	-8.51554670520818	180.4502972636123	1.8773511368944356	0.00476590115994603	0.012656094048039713	0.9280362234441043	0.04322831690662805	261.4668468631683	7	76.7
15100000	-456.5304960224407	-252.66959100395678	-203.8609050184839	-244.50643496442032	-8.16315603953646	185.48203082600358	1.8773511368944356	0.006271768876946038	0.01767959658476874	0.9053044288830436	0.08158772790366105	262.52685771313054	5	76.7
15110000	-458.0509262898893	-251.50316238867208	-206.5477639012172	-243.29690881664192	-8.206253572030153	188.14135383182835	3.139506808866357	0.0042941342449594	0.0043110196712958905	0.9736892940868913	0.05549464487722308	266.6106356943973	7	76.7
15120000	-469.85765062831774	-262.21851626561005	-207.63913436270772	-253.82706449850554	-8.391451767104517	188.43298935745216	2.700759552848417	0.004257475309124856	0.003382072921018328	0.9736771753507539	0.06509758108438196	269.91361749715384	5	76.7
15130000	-469.3100526645644	-257.0896562390073	-212.22039642555714	-250.0237270501613	-7.065929188845986	186.12429386833466	2.908276276147832	0.00557343379860958	0.01976361265778719	0.8212872262262072	0.1085050592830299	263.13706662915394	5	76.7
15140000	-470.6163248264214	-249.2486110676289	-221.3677137587925	-240.32484223424262	-8.923768833386266	193.0926097727334	3.4998198255716075	0.004145075517745104	0.007065712300713786	0.9637311653821274	0.01708655066007496	285.7038744212833	4	76.7
15150000	-457.3567547198868	-253.52961183126922	-203.82714288861754	-245.2659730194048	-8.263638811864418	178.5915176927048	2.531459765597809	0.004371492071749464	0.0031780073770626372	0.9661943827804439	0.07398461220327546	259.947526204214	7	76.7
15160000	-456.00357108955507	-253.5117075888298	-202.49186350072526	-246.6146716717785	-6.897035917051306	193.30565703750239	1.080010572148154	0.006170652900318046	0.0035229183431542688	0.979456768381733	0.041823526608231486	273.139235491304	6	76.7
15170000	-461.7006895252379	-252.7824451335376	-208.9182443917003	-245.7953179607644	-6.987127172773189	185.2159694469419	0.4479724352053008	0.00278443809774353	0.01974798297065594	0.8736823371163088	0.10277725239736261	265.31730705451616	5	76.7
15180000	-468.74170706409404	-258.79488357010797	-209.94682349398605	-247.59588018773064	-11.19900338237734	190.63715352121218	0.5850586196436265	0.004148359090821403	0.018948150571225602	0.9040605215176757	0.02430409655329398	267.78190683705026	3	76.7
15190000	-459.9751444020724	-257.315845127988	-202.6592992740844	-248.18710347269823	-9.128741655289762	176.39999999999998	3.2792437420426133	0.005261726255182437	0.011505902926786684	0.9301637503494619	0.1025984885443493	253.57677544792224	5	76.7
15200000	-458.99363875110174	-255.32125225835136	-203.67238649275038	-245.5644767139721	-9.756775544379263	180.43598702598976	9.063044576585032	0.004956749817841321	0.019003900196098183	0.9021747583670189	0.03919156298349776	259.185656555381	8	76.7
15210000	-472.962897192339	-257.9133694785976	-215.0495277137414	-249.56771675559156	-8.345652723006038	183.51110537605373	7.71653213148902	0.004930993345816763	0.007983609342787917	0.9256113234248156	0.11025889388461259	263.10358416988237	5	76.7
15220000	-473.1460057160249	-253.32945385046244	-219.81655186556245	-245.14849468655555	-8.180959163906888	191.6654888536073	7.71653213148902	0.003138383356268238	0.009292712014869968	0.8863667116478968	0.1417191906943076	269.5680213723581	6	76.7
15230000	-466.1188249718159	-255.92792550953084	-210.1908994622851	-246.39364860951594	-9.5342769000149	187.162929380745	2.0705844462549727	0.005414674981330463	0.012295349435743216	0.8932367419789051	0.09350795218110869	275.09845412415876	5	76.7
15240000	-463.9038463576508	-260.44955062433996	-203.45429573331086	-252.79010860827924	-7.659442016060702	188.99481579727814	2.0705844462549727	0.007040885098538108	0.008600413435177793	0.9792645380094164	0.014334709133349426	271.643536051082	5	76.7
15250000	-464.42266680099317	-257.6782187796143	-206.74444802137887	-249.43048802560324	-8.247730754011068	178.58977576224316	2.1391846437693114	0.00374533918006568	0.007612518728053923	0.9646489431932633	0.04996000868541789	258.8595848021825	3	76.7
15260000	-469.5387988602166	-253.49921133185998	-216.03958752835663	-245.51369901586844	-7.985512315991554	189.39720761017233	2.5049524822052787	0.005523872129722748	0.012347698645628503	0.9274014240716169	0.029232648662796002	278.32824386349085	3	76.7
15270000	-476.8568712091698	-252.36772037339935	-224.48915083577046	-245.04819746656966	-7.319522906829679	198.65356243134758	2.217472040034289	0.005779801635702037	0.004452307876977984	0.9831848002782623	0.011474422705430871	287.4263293452393	1	76.7
15280000	-465.6796213681175	-258.48910245334656	-207.19051891477093	-248.53352937189553	-9.955573081451057	192.5718554854624	5.804776482777295	0.005977702562999484	0.025833625394931017	0.8615000030992088	0.07839080845602198	270.71033494130523	6	76.7
15290000	-465.351075685948	-256.85688789570673	-208.49418779024126	-246.6993299782541	-10.157557917452651	182.69268343145524	4.108870951029789	0.004985609010152395	0.014689710817306623	0.9122657659362957	0.0580275468997263	262.1862885132077	5	76.7
15300000	-460.4912372967297	-256.24586058017195	-204.24537671655776	-245.56044711176577	-10.685413468406196	186.21003995589084	6.066519973884863	0.007026886781038578	0.022593623685167985	0.8968880809743565	0.052031453606824325	264.38152181819873	5	76.7
15310000	-459.48112962791697	-257.9597204427538	-201.52140918516318	-247.43693881175307	-10.522781631000706	190.7617740836197	2.210769810411468	0.006659001169595361	0.010938150216056144	0.9498585504008664	0.05465043720974597	269.97129359235515	3	76.7
15320000	-467.502827436405	-252.91107775453315	-214.5917496818719	-244.37774410698813	-8.53333364754503	186.19261458653045	0.7909257138079773	0.002934498153199721	0.013622366732566163	0.9082579852278717	0.08938490184067169	274.1786224864282	4	76.7
15330000	-468.50108006336427	-254.65724901714364	-213.84383104622066	-243.92001079544966	-10.737238221693973	191.5203281900362	1.5956394293187566	0.004892383680993343	0.0031840018136759392	0.9712649637768475	0.08702415031190941	274.1320695169259	3	76.7
15340000	-479.5869399775733	-265.8029766995451	-213.78396327802818	-254.00617862555734	-11.796798073987771	191.11392515354882	1.9693198505667524	0.003738107774058194	0.013914561006795266	0.9386122428457422	0.018781215491584062	268.34653390062107	3	76.7
15350000	-473.78493108243595	-258.65397425815826	-215.1309568242777	-250.79074885558586	-7.863225402572371	183.9426147847719	2.764048480585236	0.004368268752191141	0.015765215338426907	0.9516473617787014	0.016441630315882562	265.3072077353881	1	76.7
15360000	-474.4708672786429	-250.09508688846438	-224.3757803901785	-241.8105690125371	-8.28451787592729	190.90769318312547	9.028771489815014	0.003894342215751939	0.017700893605015797	0.8529213038217435	0.08040377265071619	270.0638427729612	1	76.7
15370000	-460.9451151102834	-252.84445942125083	-208.10065568903255	-244.7985823409356	-8.04587708031522	183.95914497200167	9.028771489815014	0.005751672384965148	0.003970368870170639	0.9586478195282575	0.09007702300336468	271.655466397741	6	76.7
15380000	-457.4420612055352	-255.24266385297906	-202.19939735255613	-248.99161531702595	-6.251048535953129	191.15049858405146	2.6471163096527497	0.005718001460361683	0.011638996694848299	0.9158574240725549	0.08669511129171888	275.157086719494	6	76.7
15390000	-473.90046708820717	-251.47897844165004	-222.42148864655712	-242.80272975514467	-8.676248686505385	186.11864293806602	2.8952926739288016	0.003990704481407437	0.008085732273169994	0.9487367015377992	0.04976451127551976	270.91302151786306	3	76.7
15400000	-485.53957598539284	-268.68309837725246	-216.85647760814035	-255.84975664095467	-12.833341736297823	186.921077454427	1.429430672190673	0.006102634193503549	0.016445885224595662	0.8578332192099207	0.09408834056647224	278.8414208657662	4	76.7
15410000	-478.9446074787013	-254.44291440514283	-224.5016930735585	-245.40116799413047	-9.041746411012365	197.940503009968	2.0012280476805575	0.0027127850494195744	0.0030393476617487486	0.9873493182128845	0.017151697699158988	279.53380644139924	1	76.7
15420000	-457.02280563984834	-247.83729663344843	-209.18550900639988	-239.74697532536237	-8.09032130808606	188.0280800822972	0.7519998415636259	0.005518209970840763	0.018840439601293068	0.8670783686206368	0.07319840558015907	268.77556193392076	4	76.7
15430000	-462.14820781510764	-248.5777542379465	-213.57045357716117	-239.1145021563583	-9.4632520815882	187.9555974274826	0.7570756669429918	0.004369073835174392	0.01360787047636817	0.9123179022077355	0.0572373958218536	271.5494141944281	4	76.7
15440000	-467.2462812516636	-260.4451536913496	-206.801127560314	-250.8564577565653	-9.588695934784297	180.79211290317093	0.7570756669429918	0.0039024496690578153	0.004781007954280977	0.9775318150223263	0.04034828432311667	268.56175658742734	6	76.7
15450000	-460.14754483211505	-257.44414627470405	-202.70339855741102	-246.8909042148811	-10.553242059822946	178.6910825203611	0.7570756669429918	0.004556472206035129	0.006329341976106291	0.9582812079023756	0.07300331702321187	260.5530278261787	5	76.7
15460000	-463.77265294481407	-261.3105474981014	-202.46210544671266	-250.40567103856668	-10.904876459534737	187.00654190373987	1.950615449260616	0.005321425620115666	0.015086127846302508	0.9336992127265568	0.0552001006006207	269.13184590086286	7	76.7
15470000	-479.42383150717404	-256.87617361625433	-222.5476578909197	-246.01092282979076	-10.865250786463571	188.6193773077255	1.950615449260616	0.003620013206417522	0.00650726629158911	0.9276504353926512	0.1051627989526025	268.73662466366096	3	76.7
15480000	-461.5146602198374	-252.77090799287626	-208.7437522269612	-243.5502604742029	-9.220647518673358	189.28057534988048	1.950615449260616	0.0038881042096892467	0.03296100318508921	0.8883864842227163	0.031743187695805614	269.6820427864714	6	76.7
15490000	-461.47076640735935	-261.9822819752385	-199.48848443212086	-250.94851523941344	-11.033766735825042	179.15257111009743	6.414353320565941	0.004831256028495287	0.009584025715836678	0.9278526685676729	0.09984806156570362	257.86754374795674	6	76.7
15500000	-472.6914186611003	-265.56785467284124	-207.12356398825904	-254.39237562612465	-11.175479046716603	190.42651910802957	9.83102095640642	0.007565850591941765	0.005182165879952426	0.9712619789060679	0.08522300692117041	268.78157218026894	5	76.7
15510000	-468.847292306272	-268.17354744084616	-200.67374486542582	-257.0364227404745	-11.137124700371634	182.08079631613603	9.83102095640642	0.007468833944161767	0.026474775443895582	0.9026167247635118	0.034145956531315524	265.4726457377632	5	76.7
15520000	-467.8764815917574	-263.9248960418222	-203.95158554993517	-253.3101078501142	-10.614788191708016	181.67688585662827	9.83102095640642	0.006763221840602736	0.009721466011545152	0.8882820282169213	0.12271605303444261	258.7742842345004	6	76.7
15530000	-472.84015587215606	-253.0337411418967	-219.80641473025938	-241.5007588128566	-11.532982329040118	189.2662103248221	7.1814465523305	0.003652743002738404	0.03274283776496601	0.7647014180611917	0.0803667400574216	269.780094485935	5	76.7
15540000	-461.1814355324948	-252.97122674955094	-208.21020878294385	-245.69260785930763	-7.278618890243303	182.67247142651624	7.1814465523305	0.005645175089583609	0.010002735092109787	0.9470547409286381	0.03701263684028815	262.1296691581592	3	76.7
15550000	-455.4051889515804	-254.4709400193172	-200.9342489322632	-247.54009229495358	-6.930847724363611	183.60687569070365	3.775272610219964	0.004758658349645073	0.005099104478029567	0.9373647923641331	0.1395228283217198	265.2311805472786	7	76.7
15560000	-468.79043236166547	-258.9541235451737	-209.8363088164918	-249.54919187748763	-9.404931667686057	191.3189357421493	3.775272610219964	0.006351603815928182	0.024416454810175892	0.8811987615004899	0.04677557573781969	273.1789235967897	4	76.7
15570000	-456.1808873399748	-256.0105009226924	-200.1703864172824	-248.5784850645268	-7.432015858165637	182.88348685708053	3.775272610219964	0.0063013474574177206	0.012256882866104483	0.914998107141835	0.11606538161822705	262.5743385323983	7	76.7
15580000	-469.42864114324954	-250.16631533996832	-219.26232580328121	-242.72892232326276	-7.437393016705564	189.31453449433937	3.775272610219964	0.005249631526700582	0.018096481576956345	0.869176285117094	0.06804017713061297	276.3209305570715	3	76.7
15590000	-468.5569861110022	-251.33839265040592	-217.21859346059625	-243.0114320092094	-8.326960641196548	191.6977164582285	0.647155819424381	0.0028870385704176773	0.01904861454244038	0.9091174554049852	0.03155764875265819	271.2235965571446	3	76.7
15600000	-456.6321726804177	-255.51599060723365	-201.11618207318404	-248.4098861101199	-7.106104497113745	187.99137275486112	0.9766912346029342	0.0040453194833190926	0.005823289258113633	0.958585917510323	0.07846019360965216	269.8254269276399	6	76.7
15610000	-463.1271762143632	-259.7093691826135	-203.4178070317497	-249.06119293346515	-10.648176249148369	183.23108604050358	0.9766912346029342	0.005068810206227511	0.007981420319502393	0.9116939244007473	0.14672151752821616	264.89216014571076	6	76.7
15620000	-455.95625864444116	-256.08024159692263	-199.8760170475185	-247.39565109708946	-8.684590499833197	180.0205432971285	0.9719741979655945	0.004955082583254378	0.007328728393681368	0.9561409239638365	0.09070018859630727	263.0737591611227	6	76.7
15630000	-463.0086861648032	-257.81179993940293	-205.19688622540025	-249.43106202815446	-8.380737911248461	198.9469384961278	5.041753125383791	0.006887206469556039	0.010304331339570661	0.9317520916840193	0.09345620590180004	282.7306344497072	4	76.7
15640000	-451.67526250978045	-248.39407640344075	-203.2811861063397	-240.8810298281909	-7.5130465752498665	189.06422631651637	4.158209421460877	0.005949008873878179	0.009881675038108184	0.9343354478810326	0.041399814812241094	265.7763610035236	7	76.7
15650000	-466.7245750069229	-258.72557273103166	-207.99900227589123	-251.22542032955775	-7.500152401473917	186.79644287215166	4.158209421460877	0.005279311506420468	0.003954734017445513	0.9580543992268022	0.0660147631888392	264.64104267418963	7	76.7
15660000	-460.88864286903845	-252.96717639565165	-207.92146647338683	-245.22240624615245	-7.744770149499215	193.51944955592262	1.4937176490297	0.006054493686661165	0.009806216079341467	0.9260899436036953	0.06490164032302481	270.6200711069359	5	76.7
15670000	-450.1347628377699	-249.98462472185088	-200.15013811591902	-240.66532578826795	-9.319298933582939	183.49873906203686	1.2696138464835673	0.004199427929887187	0.008490802074461385	0.9294332159898122	0.09694401096635016	267.76023920797826	9	76.7
15680000	-465.48390067926397	-253.8682488067618	-211.61565187250216	-246.16556744908254	-7.702681357679282	186.89315853787278	3.438770721191932	0.005154843316888905	0.008136986998866646	0.9384804671719529	0.1046050525555668	263.97739209435355	4	76.7
15690000	-462.21357296746015	-258.42484542218386	-203.7887275452763	-248.97247337540645	-9.452372046777423	186.7468916265078	3.438770721191932	0.008639789314837509	0.009179797629098495	0.9275963003027068	0.12579137489706016	269.0399773518133	5	76.7
15700000	-472.899883649018	-259.85098517907045	-213.04889846994757	-251.5347980713699	-8.316187107700536	192.62537672146408	2.6409522022681093	0.004351956465012805	0.008912376960651511	0.9580591983575607	0.018941804720200663	273.35382705228244	4	76.7
15710000	-452.90078208514234	-255.45131975493686	-197.44946233020548	-247.7425259336552	-7.7087938212816685	183.16874263757012	7.9207581271472876	0.005804401630365977	0.029094244358200218	0.7918442908398832	0.1036471133898756	262.4628897427107	7	76.7
15720000	-465.4022528447764	-263.35596948463905	-202.04628336013738	-254.74594004459527	-8.610029440043775	195.0608905806995	2.605184125536513	0.009057765299787952	0.007335270919236431	0.9405207238743793	0.11209029370709264	272.9866498035964	7	76.7
15730000	-469.1371657963931	-256.0107243102939	-213.12644148609922	-246.0049594257254	-10.005764884568505	186.07838213999548	1.1144614353702922	0.005968587625742622	0.007679647569186464	0.9258603501079422	0.07366307501479151	276.4467109039638	4	76.7
15740000	-459.0241870023945	-257.1116886366814	-201.91249836571313	-249.09491892682624	-8.016769709855131	188.46130366945704	2.1213006623811546	0.00379676643740836	0.005240187158932368	0.9636394578549324	0.06565146573346234	265.4123146925612	6	76.7
15750000	-467.85314343679863	-255.6325305635401	-212.22061287325852	-246.05038501881305	-9.582145544727041	200.3226392937254	8.746933723692944	0.005876414779183551	0.009056996462137274	0.876758700265569	0.13802996730069197	281.88991960777287	5	76.7
15760000	-477.30887350223327	-258.62039921403795	-218.68847428819535	-248.636989347779	-9.983409866258953	193.75873379480478	8.897649809153537	0.004327440511892305	0.00812556288800904	0.9469752292789535	0.04362903397926448	270.64817769660584	1	76.7
15770000	-471.1996830288984	-263.65164158313894	-207.54804144575945	-255.23730710147981	-8.414334481659152	189.00868564418133	8.897649809153537	0.005814155803276196	0.027351035572259055	0.8701190092401988	0.055999934557787096	265.9297158119151	3	76.7
15780000	-475.5235718339486	-251.97681920163018	-223.5467526323184	-244.14413713325717	-7.832682068373	187.2390383071379	8.897649809153537	0.0038647943994644133	0.018479807201191877	0.9641835821063591	0.0031198283004800153	264.52524042044206	0	76.7
15790000	-462.72754113432245	-250.0550003468367	-212.6725407874858	-243.17239324515683	-6.882607101679856	190.79774420623016	8.897649809153537	0.0053547909006031	0.014429721519580987	0.872367393155372	0.12346351941408598	267.7363805184833	4	76.7
15800000	-483.46138041804096	-262.1135464534215	-221.34783396461944	-251.76566108351366	-10.34788536990785	189.49507448333048	8.897649809153537	0.0054862935094827795	0.009696586135842108	0.9549164786265109	0.019220700524059234	267.65682006160154	2	76.7
15810000	-467.8553905086962	-257.02183102127015	-210.83355948742604	-246.08114583650197	-10.940685184768174	194.12519604106436	8.897649809153537	0.0036902448135465345	0.016450794710117806	0.9243419047526079	0.0352495705052873	280.26179766555265	3	76.7
15820000	-459.9170922027586	-260.72682848438336	-199.19026371837526	-249.4485327770053	-11.278295707378053	180.95997564588532	8.897649809153537	0.007042207344182383	0.028393085989126328	0.8186911598478529	0.12122565285126999	263.4470613788394	6	76.7
15830000	-474.7405055479959	-260.46110656494557	-214.27939898305033	-249.7898881088156	-10.671218456129992	187.30552976480553	1.8958186858280572	0.0042720500855536496	0.005267127580953812	0.946083615198415	0.10956911660342528	269.51907370252155	4	76.7
15840000	-463.5408936524474	-254.53899692016344	-209.00189673228397	-247.83242330246665	-6.706573617696801	185.6576028008736	1.8958186858280572	0.004864864615038667	0.01904842262976756	0.8101139836885041	0.11678044358770806	264.6165460302103	6	76.7
15850000	-461.6122013517947	-257.2130535253006	-204.39914782649407	-249.07867868473238	-8.134374840568215	183.6529535497988	0.7351350186867194	0.002900939615122164	0.012521820907211649	0.9452907700072649	0.03906753315334814	263.1340350546989	5	76.7
15860000	-470.2593377574969	-256.61500358515815	-213.64433417233874	-247.98266561740036	-8.632337967757772	186.53843808189913	0.35655795342671676	0.0024590602898114174	0.013400165953948138	0.9134819680585146	0.050934011682239225	266.0972173928231	4	76.7
15870000	-465.9455737459539	-257.3493127950862	-208.5962609508677	-246.57438397806942	-10.774928817016765	185.13975534172022	0.28321226839238517	0.0027935634624613155	0.022933887215998455	0.7863181746914053	0.13261463623697337	275.74355670165266	7	76.7
15880000	-467.47495622503254	-256.29875422915535	-211.1762019958772	-249.14147313708816	-7.15728109206721	186.17051812026972	0.21559096826719135	0.00273710177037734	0.005223144300914892	0.950805088330447	0.09126944129740268	269.0873938665908	4	76.7
15890000	-471.030131403175	-254.2744586060463	-216.75567279712868	-245.92342772508073	-8.351030880965572	192.89118096359894	0.5689548677856413	0.0058880549648379354	0.015183276065629683	0.9161207618868111	0.05812933895490109	282.364780494069	4	76.7
15900000	-463.7485860994907	-259.8584491797655	-203.8901369197252	-249.71643006179403	-10.142019117971456	179.5834405663136	1.1941556524039645	0.0050373772529681985	0.03801796931153566	0.7371293961177999	0.14724105760336303	264.94905891836214	5	76.7
15910000	-466.3651748233581	-256.69491814779724	-209.67025667556086	-247.912320216161	-8.782597931636262	186.0533244975594	1.1941556524039645	0.006753967881213944	0.0043510570209562	0.9745316194427808	0.03695205086112844	275.2065344263961	5	76.7
15920000	-462.845293035999	-255.31240383490209	-207.53288920109696	-246.8351113684754	-8.4772924664267	181.4253122450961	1.1941556524039645	0.004874973934659645	0.015864152941835824	0.8479426204652032	0.10951148802388404	258.83273451142503	5	76.7
15930000	-467.21836557868255	-255.5367660840104	-211.68159949467218	-245.89969900869892	-9.637067075311487	187.60108000868325	2.766115448702744	0.005491175212883542	0.007183111834391738	0.9390794614928925	0.07115822972423949	268.847284774545	4	76.7
15940000	-468.335441256458	-260.497029739538	-207.83841151692002	-250.27975788855687	-10.217271850981145	188.1658071061502	1.3974916566224929	0.004573162482621239	0.020024849397606865	0.836200068816812	0.1207746792299013	281.9567598855463	4	76.7
15950000	-468.84032245944104	-252.52529257046046	-216.31502988898055	-244.3296130032857	-8.195679567174777	192.34072328105057	2.135604325141315	0.005092032658243512	0.009841508039549616	0.9440352781965908	0.043980384637698586	269.58756714347925	2	76.7
15960000	-463.44737977324456	-257.61516899767133	-205.83221077557323	-248.48673097025127	-9.128438027420046	193.19848534095448	1.0074689514190207	0.0046181698155027436	0.00545388278549842	0.974631730626218	0.04013038580430406	282.3541621596353	3	76.7
15970000	-461.9797469070195	-251.98694853460438	-209.9927983724151	-245.32863948991337	-6.658309044691006	188.60447471180916	2.7390335205679683	0.00508106010967933	0.005686372635509321	0.9442746523594793	0.08842016587785533	269.941389703002	5	76.7
15980000	-469.77587123162766	-251.71020651898414	-218.0656647126435	-242.67196839164146	-9.038238127342693	197.96773692361893	2.7390335205679683	0.00407827112963856	0.005927657152495584	0.9361619949067033	0.08743755779445898	276.11137432016847	5	76.7
15990000	-463.5363854089519	-252.40108755658332	-211.13529785236858	-243.55381211504488	-8.847275441538434	188.2536338046075	2.8446294274264434	0.00681735967659826	0.020085520461139546	0.8470652071611016	0.10117828677430342	281.2308515619908	4	76.7
16000000	-460.30683291220396	-255.69672128508662	-204.6101116271173	-248.7762468892848	-6.920474395801806	190.45076394085308	4.023668260750938	0.004648911363541484	0.004785714686474977	0.9699835751156833	0.048236927614146996	272.18401317581527	3	76.7
16010000	-463.5124633110599	-263.66451381552037	-199.84794949553952	-254.44790550215862	-9.21660831336172	185.0004459951283	4.023668260750938	0.0069903640547962255	0.002756710538588735	0.9795707606412382	0.08225484721208813	269.95232337077107	6	76.7
16020000	-478.3816193517892	-260.6489229216792	-217.73269643011002	-250.76871867428858	-9.880204247390619	188.37861244228145	3.764706941381069	0.006242436505163508	0.03648446147266876	0.817603588547338	0.04783412195294279	267.2649707137556	2	76.7
16030000	-456.88430291803195	-261.10622154652316	-195.77808137150876	-253.12840179597674	-7.977819750546416	187.86211266645708	3.764706941381069	0.008729462463127634	0.010350595946235086	0.9092855970964074	0.1237953101130253	269.44360290339284	7	76.7
16040000	-459.7790309304038	-252.5127267491777	-207.26630418122613	-241.2703426103795	-11.242384138798197	184.8138552818615	3.6715264044665665	0.00465074387297242	0.011972308067100104	0.9060796533828611	0.12861498049059747	265.107058212623	6	76.7
16050000	-471.8136618465437	-260.13716051530207	-211.6765013312416	-249.16694182610922	-10.970218689192848	180.43528696334442	2.736517071681643	0.005698769658529215	0.006134409950225497	0.9447359969236561	0.12368468941362629	257.8028641058479	3	76.7
16060000	-468.418396562328	-257.90056270424424	-210.51783385808375	-250.1206340427113	-7.779928661532935	186.98166971610823	4.881263407699978	0.005462175323036082	0.005142856710998779	0.9640340607046987	0.06361437619364874	277.8535663165018	4	76.7
16070000	-464.1887975993699	-251.64519408880702	-212.54360351056286	-244.18613459708388	-7.459059491723141	184.61419238524687	0.9700153440001011	0.00430828798698782	0.002086659806581261	0.9783665452288998	0.09254922261715151	262.03193291651	4	76.7
16080000	-475.23951415832215	-264.4125502879313	-210.82696387039084	-255.59517960665022	-8.817370681281083	178.9078853959412	2.591276757698172	0.007959366756965406	0.008105080706133099	0.9580196816124938	0.036396240670964954	255.71475397577254	1	76.7
16090000	-450.75816349836	-249.06202180522973	-201.69614169313027	-241.1559413062392	-7.906080498990528	186.0700931520896	1.93338138013902	0.005152777364174077	0.012824941175690887	0.8869199973240436	0.13013050984957947	264.2650219135475	6	76.7
16100000	-462.0087980833655	-260.3034243803225	-201.705373703043	-252.58223447583123	-7.721189904491296	188.09590021238841	2.8891338812878424	0.008251582024552846	0.023640717144112002	0.8920023607072578	0.03605959176488734	265.6020629476546	6	76.7
16110000	-464.73240833829016	-259.2615872165063	-205.4708211217838	-250.08640725702259	-9.17517995948371	182.2716842207731	0.34415502067443077	0.00315277642960455	0.006320350101389973	0.9431275596866727	0.11472355115686704	261.8096612529192	5	76.7
16120000	-461.75087400012785	-257.4851927728669	-204.2656812272609	-249.86328092072978	-7.621911852137122	197.88798312957513	0.06151084462127222	0.002094101793335583	0.022482023458456228	0.8459989915772405	0.11874040643834445	275.1079961991315	7	76.7
16130000	-457.38456155361143	-262.7601065840814	-194.62445496952998	-252.63813746612726	-10.121969117954146	177.5942322606778	0.1853617836946074	0.003129155826151592	0.019111609852786565	0.8809068973235019	0.09886337581221886	255.60498011067486	6	76.7
16140000	-469.4287817792	-258.54254385819604	-210.88623792100398	-249.94915952582352	-8.5933843323725	177.4333526109933	0.1451891100246371	0.0021667238690198896	0.019815144156230258	0.8770074598497781	0.07298090183686105	254.5684050546622	3	76.7
16150000	-471.74661801454835	-250.8513568545002	-220.89526116004814	-241.69391504475414	-9.15744180974607	188.75387484379593	0.44425298321805295	0.003835292378027507	0.007329643710242397	0.9449995703105243	0.06489095946406906	276.6476928494646	1	76.7
16160000	-464.4577451859469	-253.71668596391663	-210.7410592220303	-244.04867797642962	-9.668007987487007	190.22008048027604	0.44425298321805295	0.002665525525826998	0.008231373491420637	0.9356342595490974	0.047837155543693805	271.69990854036666	6	76.7
16170000	-458.1359771924703	-261.6291158889669	-196.5068613035034	-251.43271745217763	-10.196398436789284	179.82348883247477	1.0981392995760735	0.007436326030757914	0.009777771565581381	0.9494970031541813	0.05484072121453214	266.158326458073	6	76.7
16180000	-459.5559548720492	-262.16276625922745	-197.39318861282175	-253.8116187736896	-8.35114748553785	179.22157064308556	5.844496226148021	0.008534571973133015	0.020289221489733455	0.8609281247377196	0.10925612090354266	259.6427871499079	7	76.7
16190000	-466.7978860486014	-254.950146416228	-211.84773963237345	-245.89860489652864	-9.051541519699368	195.98641373628584	6.450709873497266	0.004344555370959788	0.001805964898218424	0.9822152516116455	0.08663242656376077	272.9197300038371	5	76.7
16200000	-459.7526426992449	-248.23954399925586	-211.51309869998903	-239.89222470533454	-8.347319293921313	191.81523890828902	6.450709873497266	0.004558882588287003	0.0019404566033919023	0.9809314267678254	0.10865168796103335	274.13030473946117	5	76.7
16210000	-459.00915542522216	-248.66415799538257	-210.34499742983962	-241.79368666058159	-6.870471334800983	192.71771482351258	2.5526872491800816	0.005766396782617183	0.007945750967584903	0.9447517378230093	0.0671443130785741	273.5445059388436	6	76.7
16220000	-455.5879002197745	-252.88048891851787	-202.70741130125666	-241.3466782795634	-11.533810638954476	180.70478630620963	1.6975070954090226	0.005464321740048666	0.012865463442524861	0.9304860523071784	0.05854596303226412	264.4698484587386	5	76.7
16230000	-458.47365555011146	-251.3056535575725	-207.16800199253896	-243.53889163966133	-7.766761917911159	184.82230824606373	9.212886012251467	0.004763248534882159	0.007747315272978489	0.938720305741904	0.0872778547487861	261.97264209004504	5	76.7
16240000	-457.8198444228775	-250.67713078558867	-207.14271363728884	-242.7997245298412	-7.877406255747472	186.19575056311263	9.212886012251467	0.004541032166984198	0.014404053900712789	0.9204509257695609	0.043272871032653745	267.4711303133552	4	76.7
16250000	-461.6826148601641	-263.3787221957299	-198.30389266443424	-253.92159504169663	-9.457127154033238	177.6646235992111	9.212886012251467	0.005434428283637231	0.00512508109434645	0.9476890520119313	0.12413586128809607	261.346925002255	6	76.7
16260000	-462.11433524656525	-269.0533126355524	-193.06102261101285	-259.4287758842041	-9.624536751348314	182.31928140114854	4.132406022349094	0.00984552852135431	0.02273793332647878	0.877905178966744	0.0731047467833109	265.614737357036	6	76.7
16270000	-464.31207750966473	-257.91306229334333	-206.39901521632143	-249.82071331656616	-8.092348976777176	188.96762057717314	4.132406022349094	0.004993344744296271	0.008847220144125846	0.9243588589613132	0.11076268530080051	266.41532783596494	6	76.7
16280000	-448.5761675277481	-252.70131049722315	-195.87485703052494	-245.072313427386	-7.62899706983715	183.40776539281381	4.132406022349094	0.005522225287271212	0.013274689894889866	0.8609123919564279	0.14317737514154222	262.0316638458778	9	76.7
16290000	-469.27569982033856	-265.47035195880756	-203.80534786153098	-258.17950419093285	-7.2908477678747206	180.43677471392894	4.132406022349094	0.005586134887840708	0.0019889293942078248	0.9906836182123754	0.03760315238926744	260.7516220984454	4	76.7
16300000	-473.87262254729256	-259.00438454120945	-214.86823800608312	-251.74830541658903	-7.256079124620416	186.32955806446554	6.867900651188942	0.004882831745101265	0.020052034023887392	0.9399681156659705	0.014372370184428855	270.6082493010756	1	76.7
16310000	-467.88764573783465	-262.27741201922737	-205.6102337186073	-253.61826728599334	-8.659144733234005	193.6477823713351	6.385774891079009	0.006539124253225482	0.013841514899427901	0.9013064921713255	0.0953429954418409	273.5306330276544	5	76.7
16320000	-474.7067752635652	-253.49706799400604	-221.20970726955917	-246.4301206081242	-7.066947385881826	190.09758082635804	6.771941492167053	0.0048008763825056625	0.030057376145037746	0.8271406210723806	0.05538954786013646	270.17830745517296	3	76.7
16330000	-467.83909825285036	-255.05630983595418	-212.7827884168962	-245.4437410165756	-9.612568819378597	191.76111018758473	5.366074601882255	0.004905563950578429	0.01825293278028162	0.9378334877610636	0.01846105366062637	270.0290105348094	2	76.7
16340000	-461.1757985368232	-253.37129681002716	-207.80450172679602	-245.33182826635445	-8.039468543672704	185.9268507040777	5.366074601882255	0.003888194830200954	0.016754973603189012	0.8572859963128472	0.09236728613704787	265.85806305852657	6	76.7
16350000	-465.4075348300853	-256.3239933311165	-209.08354149896877	-246.6193539801011	-9.704639351015443	189.14424751708788	5.366074601882255	0.005243582937844081	0.007973919756911479	0.9399786743245901	0.08747526420294287	272.83094178514557	6	76.7
16360000	-462.1897817519365	-257.9513567248031	-204.23842502713345	-249.94234632121731	-8.00901040358578	185.58354527335572	5.366074601882255	0.005713422889935577	0.010355087654385753	0.8979890536238402	0.13668735680388394	266.4832009071833	5	76.7
16370000	-471.90728759151125	-249.30706633496973	-222.60022125654152	-239.33346380892974	-9.973602526039995	195.393983745059	4.138601863729685	0.004556175273719963	8.417706445523658E-4	0.9955629945573967	0.02831850120577442	278.86234303591345	2	76.7
16380000	-454.2108128178712	-252.53231937550504	-201.67849344236618	-241.30771074352148	-11.224608631983555	184.67248424664504	4.138601863729685	0.0061720935367558455	0.014008487382485495	0.9360840362421347	0.033886971231011774	261.6857625931054	5	76.7
16390000	-456.60229386004255	-255.95396072417554	-200.64833313586698	-245.12835242619937	-10.825608297976189	179.69297276234093	4.138601863729685	0.005532390522402124	0.009302698105053152	0.9196018386319493	0.10890826838580388	272.3429622570252	7	76.7
16400000	-463.77772297727836	-257.6608978568506	-206.1168251204277	-246.47770799979543	-11.183189857055176	185.40603750347213	2.5969071804910686	0.0066784679871119265	0.026931774461829584	0.8901843342415083	0.04417229157456927	276.9464938792915	6	76.7
16410000	-467.42063588923367	-265.12565576147205	-202.29498012776162	-254.4537539906796	-10.671901770792457	182.366603005273	4.277564203400767	0.004348933058347746	0.003553528603577641	0.9558789422196667	0.12862365671703846	268.57929750520964	6	76.7
16420000	-476.42026373658365	-263.96001776413436	-212.4602459724493	-256.36206392189644	-7.597953842237913	189.37289100238615	2.8928880949848965	0.004270771378694746	0.028718959393828958	0.8218094614765064	0.08487363109721136	272.29342829231825	4	76.7
16430000	-454.9613898770253	-254.6482262492991	-200.31316362772617	-246.02430270607445	-8.623923543224677	181.44986092568345	3.048701175552153	0.005314986394522766	0.011122209272742406	0.9431840172837986	0.0373222722216926	258.46692331486145	6	76.7
16440000	-454.539226522422	-254.32204763318384	-200.21717888923814	-246.03712046177125	-8.284927171412603	179.6661656180479	1.672582855547541	0.005593169487573727	0.011450178479266469	0.8808886416152663	0.1358767926217269	260.95834624157123	7	76.7
16450000	-471.5219020668294	-256.1981737989551	-215.32372826787432	-245.44512606018046	-10.753047738774677	199.18045886559534	1.672582855547541	0.005171508674128357	0.00433852889824919	0.9609115677549998	0.06817397972583697	278.2683921600755	4	76.7
16460000	-463.7035267460939	-256.50063448026395	-207.20289226582997	-246.51444476967168	-9.986189710592287	190.1998973551822	5.836281800428913	0.005287031795240723	0.023108486926114474	0.8683467844309625	0.07075877341788245	271.9210213192067	5	76.7
16470000	-463.67593854243285	-255.250808646317	-208.42512989611586	-247.2757833973336	-7.975025248983387	193.40537784190042	6.270883462305921	0.005677332012624386	0.022433268014769064	0.864765578824333	0.05890990811783122	271.12720283823336	4	76.7
16480000	-472.51854303626726	-260.63059235487265	-211.8879506813946	-250.26072297295406	-10.369869381918567	188.84487750581374	6.270883462305921	0.004723028986451493	0.02498208237882754	0.927854095694558	0.025493572342794934	267.9599042263262	2	76.7
16490000	-454.81755220695624	-254.55003580050504	-200.2675164064512	-244.00102027855567	-10.549015521949366	188.3290120896387	2.6725874165287893	0.004635672527292496	0.011796504446255001	0.8541447412631336	0.10454617480426677	278.1111731873849	10	76.7
16500000	-466.67857863044287	-265.733105013373	-200.94547361706984	-255.0857861444206	-10.647318868952382	187.60271833817183	9.107333504792756	0.006055362728495341	0.011309309058258743	0.9145568550286188	0.12013344461386165	267.92628944686396	6	76.7
16510000	-475.89261522918605	-265.36097256625936	-210.53164266292669	-254.28585636580092	-11.075116200458465	183.72193819938514	3.8133794479385514	0.006158169873135111	0.010547490738724899	0.9044460387221984	0.11789681440734882	263.2187740633383	3	76.7
16520000	-457.1502284086229	-251.33313557425728	-205.81709283436564	-243.19594398573184	-8.137191588525438	184.77677850236995	3.8133794479385514	0.0049062787187093	0.024042933692584784	0.8244864038685545	0.1148719605457307	262.0277113340497	5	76.7
16530000	-453.5638650184894	-249.93832048657006	-203.6255445319194	-242.0882712018555	-7.8500492847145695	187.87169417327402	3.1584071247850796	0.005101597129381361	0.010355461625599893	0.9057284200256244	0.1397491695231821	267.9839189372403	7	76.7
16540000	-473.93667083563184	-261.2688980048013	-212.6677728308305	-254.71723044297357	-6.551667561827764	188.42953046213776	3.1584071247850796	0.004904778198299983	0.01780305876660557	0.9095481265752784	0.03055367075848194	265.15687141253795	3	76.7
16550000	-468.9203597253726	-257.355814306689	-211.56454541868357	-248.08942689007688	-9.26638741661211	188.019281300959	9.400208505396492	0.005521343676106076	0.014107778360151558	0.9188334196527133	0.050048091963595796	265.8003700857056	4	76.7
16560000	-471.02545892052933	-248.61889905355653	-222.40655986697277	-240.53135796345995	-8.087541090096577	193.26079036671663	9.12122791462491	0.0034554216260264128	0.012662203232702065	0.932451090176143	0.03721289574994506	278.5332113695029	1	76.7
16570000	-461.34761731213905	-253.7862909611073	-207.5613263510317	-247.21095669250508	-6.575334268602246	195.33625253374666	1.9966198177862258	0.005835745669092776	0.007729600173868119	0.9469059676871735	0.08300206115456239	279.88068951484695	5	76.7
16580000	-461.10638610090524	-253.07494334246957	-208.03144275843567	-245.09290388837334	-7.982039454096233	183.60303019651997	1.416874239490219	0.0047781570510214925	0.00968160395354355	0.8772040018293221	0.1432811123367777	262.84233770380524	5	76.7
16590000	-474.67973572747377	-264.8390863669855	-209.84064936048827	-257.0059957329874	-7.833090633998082	184.44876371776803	4.878227685396789	0.005844524281305815	0.011071632875965886	0.9692414459727694	0.015866163096020142	263.3491850879768	3	76.7
16600000	-480.4462599156043	-263.3307262932986	-217.11553362230566	-254.74309679146492	-8.58762950183368	188.39646588892825	4.878227685396789	0.004644378765699466	0.006554386449447831	0.9901883214462257	0.005330778114693207	273.10895731655023	1	76.7
16610000	-468.5810943974034	-250.3628191760085	-218.2182752213949	-242.08587571934527	-8.276943456663213	185.10961454002685	4.878227685396789	0.004086017227635015	0.006235086735213428	0.9921161729901358	0.002678813056747138	266.4658651002934	1	76.7
16620000	-460.06253199669914	-253.66747869210374	-206.39505330459542	-245.88961764844439	-7.777861043659366	192.5275117389068	4.071950859053684	0.004758122359905962	7.611595688994698E-4	0.9923804254634107	0.11423267997573941	270.68800503294045	5	76.7
16630000	-446.7777601662451	-249.62282350307962	-197.15493666316553	-241.44499725393078	-8.177826249148838	183.8436221821134	4.071950859053684	0.006304072622175365	0.016875669870214268	0.9065522948293775	0.07712127693061746	264.14217501237766	7	76.7
16640000	-454.12416003002863	-259.47468643190183	-194.64947359812683	-249.8226623346036	-9.652024097298264	181.2207026207126	6.072341423857709	0.007946146713289389	0.010363651249834743	0.9502997682144635	0.03323977758123226	258.5363651246635	6	76.7
16650000	-476.2788523741383	-261.9415533264802	-214.33729904765812	-251.26293732949404	-10.678615996986158	189.91959644329907	6.072341423857709	0.005282538970726076	0.006557328026061863	0.9642071392248532	0.05249933140789552	269.48688821504396	2	76.7
16660000	-471.1054773927398	-260.772327179961	-210.3331502127788	-252.32233740006842	-8.449989779892574	188.5453891325711	6.050669244994753	0.004974623917745485	0.011524356662502446	0.9118680631400929	0.08150444777884353	265.526539221131	6	76.7
16670000	-466.5106788122322	-259.3295323224577	-207.18114648977448	-251.59048141372568	-7.739050908731969	187.08869988832956	6.050669244994753	0.005458640984672288	0.01441830695788722	0.9103568546788865	0.07323007301397043	267.38807574721466	6	76.7
16680000	-466.0690407375321	-259.63045225629673	-206.4385884812353	-250.6145213109074	-9.015930945389343	187.8505862905678	6.050669244994753	0.007914491857477318	0.02573357949138729	0.8622967869361727	0.047452403024996426	268.58219611439375	4	76.7
16690000	-457.26664491694703	-251.33848281637339	-205.92816210057362	-242.633500578843	-8.704982237530386	197.9997645523118	1.3225306117653393	0.007327820939920707	0.017802707250594383	0.8980695477657265	0.046215430197130765	276.9239991055843	4	76.7
16700000	-460.04493575118994	-253.77196828050955	-206.27296747068038	-242.819575005484	-10.952393275025532	183.58595309372032	1.031983976839764	0.00528562576708971	0.005028303760063748	0.9766193644939982	0.03346555490544163	267.1727892274266	3	76.7
16710000	-469.726546308337	-260.42678904125125	-209.29975726708574	-246.81370011205271	-13.61308892919854	190.34940027334804	1.031983976839764	0.004937112076895615	0.015587418498632523	0.8649178156277918	0.14526955890423343	267.4408517020186	4	76.7
16720000	-469.8874206657641	-264.6441619665199	-205.24325869924422	-254.39136905995028	-10.252792906569601	187.0817952662457	1.635029660840367	0.007445744351262638	0.014737029990927174	0.9405750400115153	0.027682355468728333	266.2253998035758	6	76.7
16730000	-461.7072202468009	-255.89354603724274	-205.81367420955814	-248.44054985053998	-7.452996186702771	194.18819376520028	1.635029660840367	0.00740902762445596	0.013252018430261359	0.9049063632316036	0.07714221665757139	272.94957088543765	5	76.7
16740000	-464.8530022460592	-252.97137164904413	-211.8816305970151	-244.03709864049517	-8.934273008548946	183.76254233340546	1.635029660840367	0.004221660499713194	0.008954328029186626	0.9727880595671144	0.012527440974448783	277.95018753975216	4	76.7
16750000	-464.90733311010376	-261.7153582257253	-203.19197488437845	-254.9295140698088	-6.785844155916517	181.86390251191168	4.338994210072188	0.0069636551528213355	0.01984676416422056	0.8817099696473158	0.06514292578282294	268.1379892049897	6	76.7
16760000	-461.68830365027065	-256.1588740778013	-205.52942957246935	-247.42677242215692	-8.73210165564433	188.27857628184987	9.761046396362746	0.005954657966064909	0.014036312374120652	0.9120942866479509	0.08487670968814183	266.2727966367472	6	76.7
16770000	-461.1455765435592	-258.5328763327937	-202.6127002107655	-249.45490638124073	-9.077969951552964	188.8304895311783	2.120405989371197	0.006383639124896367	0.01798069584782201	0.8760639239107229	0.10676093669644159	266.24858285499937	5	76.7
16780000	-457.1278151986463	-252.03865346975127	-205.08916172889508	-243.82093103284427	-8.217722436906985	183.2759675127958	2.120405989371197	0.005078373829757235	0.007105824428487954	0.931842889466527	0.11262575178631745	261.29226946576375	4	76.7
16790000	-451.81550904714925	-247.78265812682952	-204.0328509203197	-239.23163594256616	-8.551022184263372	193.0129170898489	0.701008525473421	0.00445357904720224	0.017541773443892555	0.8817091932089948	0.07357784109595882	273.7261511417596	9	76.7
16800000	-459.70622260497146	-259.0559446333929	-200.65027797157853	-250.43260346431228	-8.623341169080662	184.26745398278138	0.6421618691726582	0.007942657836959315	0.012691412308968033	0.9603294471119981	0.023526455491749927	261.0378981389379	5	76.7
16810000	-459.95776185283296	-260.37016220524333	-199.58759964758966	-251.69463275244064	-8.675529452802706	182.32814244585384	1.4823093573622212	0.006715088964608552	0.02439383712628058	0.8756899848605724	0.07336217326117792	261.98643678899873	8	76.7
16820000	-460.4271281988639	-252.93012529090046	-207.4970029079634	-246.38156071613972	-6.5485645747607375	184.91364746461784	3.123283264407884	0.0048052371947608415	0.016588985233741655	0.8566863725073294	0.06289212725459548	271.65487065547904	7	76.7
16830000	-466.83921625341964	-263.56615501452524	-203.27306123889437	-252.5177159312727	-11.048439083252527	185.50258541887692	0.7784097218970522	0.004547391613694311	0.022547955960861975	0.8811195656231549	0.09360334538329611	271.1177713318188	7	76.7
16840000	-456.3212971784576	-255.94467631324525	-200.37662086521232	-248.84330127490972	-7.10137503833553	183.44803900437017	6.992381804556224	0.006625678615041686	0.00879197224705247	0.9370310738490432	0.061984674994424414	260.3994011992915	7	76.7
16850000	-478.0294909587591	-257.5121838052721	-220.51730715348697	-249.64249121384364	-7.869692591428451	192.06636398829667	1.4126611170191987	0.0051487303391116405	0.007026719656390671	0.9180052952609791	0.11445721137787587	274.66045630395246	3	76.7
16860000	-467.2172229542307	-248.74952510215934	-218.46769785207135	-240.85762359927898	-7.891901502880373	186.61477749839557	1.4126611170191987	0.004774335762597036	0.0057256247592656065	0.9151653482726493	0.14557911086289035	280.78348933377833	4	76.7
16870000	-462.0351615235031	-254.2338279240857	-207.8013335994174	-246.37197325838144	-7.861854665704233	184.55432532038472	1.4126611170191987	0.0050328769300929015	0.008877499631042238	0.8774329871491756	0.10749590022422165	278.7698158760409	8	76.7
16880000	-456.0576596747961	-251.1248056703191	-204.932854004477	-243.13171636295579	-7.993089307363301	186.55111612770932	3.7201464466092977	0.005584184668774077	0.016794584544371844	0.8586856580876846	0.12466885553085409	263.37928511729154	6	76.7
16890000	-463.41389967619483	-252.367368823533	-211.04653085266182	-244.79420555841082	-7.573163265122197	196.72130003247264	5.022610517138559	0.005791978714152353	0.009571675555208128	0.8992838989727514	0.13066111184752077	275.6947244044681	5	76.7
16900000	-473.46467288617544	-273.8967743591933	-199.5678985269822	-262.3094791932831	-11.587295165910188	187.69105936287437	0.8999477724406852	0.010211963960753134	0.012674988270241574	0.9504965204752794	0.04528064874948661	264.8197552520192	2	76.7
16910000	-469.13620180312057	-255.27858520449777	-213.85761659862283	-247.8991976748686	-7.379387529629188	187.4215239520008	3.6916925317552174	0.0048200753253988815	0.010430194074109557	0.9237104282109851	0.0647475805597163	294.60818119462135	5	76.7
16920000	-473.6833695159619	-263.61003172613755	-210.0733377898243	-252.23323221528355	-11.376799510853996	186.194149797656	7.308704997875225	0.005241545247740638	0.00419146400777646	0.9570959464627732	0.11675599382778484	277.6132485242731	5	76.7
16930000	-463.8884760104791	-247.70415477628455	-216.18432123419456	-240.99585071188164	-6.7083040644029195	194.56788922801832	7.308704997875225	0.004022621747613479	0.012451721597510583	0.8841698938981041	0.11364413446260913	274.80215769393675	5	76.7
16940000	-460.52222362982104	-257.09305691049263	-203.42916671932844	-247.89267085679708	-9.200386053695555	185.375260095778	2.3424499093762186	0.005854997309442559	0.00829244274900672	0.9051214330139361	0.10995578448995058	262.50360497429335	8	76.7
16950000	-468.18677295694215	-259.4795978952698	-208.70717506167236	-250.33427003819293	-9.145327857076898	189.72370814672078	1.8713668997983142	0.006460772437968818	0.00942059689215996	0.935860941428144	0.06846958289147205	276.9111043127466	5	76.7
16960000	-457.7324585245569	-254.8857885136383	-202.8466700109186	-243.43825754199568	-11.44753097164262	183.5553996808693	3.2958891576503024	0.005429135375924426	0.001219269784231553	0.9876306026652836	0.12676875551898634	260.5167616120776	5	76.7
16970000	-455.3589589750697	-246.96365566417842	-208.39530331089128	-239.24542009623482	-7.718235567943592	189.12799794343434	3.2958891576503024	0.004626534806081892	0.0072007956541552285	0.9405843258372346	0.06477003251432449	268.78050854385924	5	76.7
16980000	-461.17630657380636	-256.07219471044186	-205.1041118633645	-245.44155698535116	-10.630637725090704	177.0326080365125	7.868419476828256	0.004856210552996966	0.013078893477875728	0.9351966899857779	0.04617414998320914	257.49369917908433	6	76.7
16990000	-468.1286612760737	-257.4181382188671	-210.71052305720653	-247.53942473962627	-9.878713479240846	190.9455531077477	1.8540574792643079	0.003520585947847765	0.013706904413670241	0.8876784919985098	0.08678607376004199	272.6247941469701	6	76.7
17000000	-459.12337934489904	-250.94205556921503	-208.181323775684	-242.32957730173356	-8.612478267481473	190.0405758557045	5.252862955100235	0.005759684713559811	0.012743742899327502	0.8670016146440072	0.09034348504076148	268.5558748763441	7	76.7
17010000	-474.4003239563946	-256.2186476153434	-218.18167634105117	-247.38346741868554	-8.835180196657868	194.4614587091067	1.3765106414430828	0.003703435935655606	0.00417486976623644	0.9528050843351933	0.09691772943580595	279.1378095635231	4	76.7
17020000	-454.7343284320009	-249.15166538292567	-205.58266304907522	-242.15431015944068	-6.997355223485001	188.44398435875414	1.3765106414430828	0.005627778001208295	0.018657256710678274	0.8218315298977316	0.14036905818216497	266.8807018103028	6	76.7
17030000	-457.9387054630191	-251.04829985578507	-206.89040560723402	-240.85591207977674	-10.192387776008333	190.31955968099015	2.969829206299725	0.003554527263384382	0.0033518969708187566	0.9719657615624601	0.10081333722129199	273.21499955778347	6	76.7
17040000	-468.59940605415795	-268.6566682392036	-199.94273781495434	-258.64481407356004	-10.011854165643555	179.57023741483837	2.911489214170827	0.004649116161817461	0.014150203850694725	0.8947070756865719	0.09390706612812143	261.55480641009507	6	76.7
17050000	-467.6327665929026	-261.565479711018	-206.06728688188466	-251.62255924843413	-9.942920462583862	178.76717873958842	2.911489214170827	0.005409229897593328	0.012720618500169345	0.9378647182823857	0.03393076820482561	264.31723246899674	4	76.7
17060000	-460.81394994024345	-260.204331703605	-200.6096182366384	-250.9837016867908	-9.22063001681425	193.77620144337794	6.153341413847901	0.006558821670277845	0.0035864771504648756	0.9618157550033223	0.10619183902834284	274.83711865554636	7	76.7
17070000	-457.4538472430395	-253.02569805201594	-204.42814919102352	-243.11885297836426	-9.90684507365168	190.88646099571005	7.866910979417809	0.0052778483000913675	0.004220940708141971	0.9511459768132798	0.14108020072388655	268.96547603818846	8	76.7
17080000	-457.30595368537024	-255.34827976674057	-201.95767391862967	-248.92412832371744	-6.42415144302313	190.56644095509841	3.8995849123272683	0.005547839825540294	0.007113200713385716	0.9463005541228106	0.07112298103197345	268.8778544120774	6	76.7
17090000	-468.8250286447312	-260.9939811966486	-207.83104744808264	-250.2300411726323	-10.76394002401628	179.54756795120923	1.3088782029069914	0.008250003310491881	0.02498143721461442	0.9278610679244478	0.031056032340880106	269.0297919742303	4	76.7
17100000	-466.811064807963	-266.8309186630686	-199.98014614489446	-258.8443431160542	-7.98657554701443	177.2370511416571	0.7760945774693271	0.005067126714607661	0.0070940133562302915	0.94504614303528	0.1026691916863623	260.11810013150347	4	76.7
17110000	-458.3583664621865	-254.79393348884426	-203.5644329733422	-246.48973223392892	-8.304201254915345	182.08585771792366	5.450272404682181	0.005602137129747095	0.01362076588055751	0.8953948234086817	0.0916469028734037	279.8023941647009	5	76.7
17120000	-459.8917609925769	-252.5834891376266	-207.30827185495028	-243.72691950809815	-8.856569629528451	188.97931221978655	5.72679155326621	0.005411459919242442	0.001963712373694904	0.9855024522607241	0.08838735695109622	278.0907127202805	7	76.7
17130000	-463.27178693305586	-250.08431275654644	-213.1874741765094	-241.47719652814754	-8.6071162283989	190.66157844959713	2.3774236370377135	0.005502247900787622	0.0034541546609682602	0.9731069980402207	0.059376665343585995	274.60556020341534	5	76.7
17140000	-467.8980181370722	-247.86268081322714	-220.03533732384503	-239.17165126683574	-8.691029546391391	182.36963253154724	1.9960142695975627	0.004756328273860857	0.012213671409129262	0.9096924482873141	0.07071876832634642	277.2857136394544	2	76.7
17150000	-471.33749470383884	-257.96860883249263	-213.36888587134624	-249.24768606108972	-8.720922771402899	193.31413121015282	9.60488099986467	0.004979280380776659	0.028925794643339938	0.838326095946353	0.10972476478390958	274.8864466404957	7	76.7
17160000	-467.7939084505043	-247.80846286732898	-219.9854455831753	-240.1705371598085	-7.637925707520468	201.49138848710837	9.60488099986467	0.0034050162645000385	0.0036659289493949426	0.9676463372364705	0.10800793482483159	278.64185800923144	4	76.7
17170000	-470.3814022801836	-254.31222070158321	-216.06918157860036	-245.83507207248746	-8.477148629095751	189.6172528524962	8.6170583773409	0.0036871433012548955	0.012835563978590264	0.8795584959104783	0.11990867321412942	266.57956614874496	3	76.7
17180000	-465.0015288632961	-253.23220225127585	-211.76932661202022	-244.44224141751022	-8.789960833765619	182.95873684881627	0.734200994173685	0.005691196469891389	0.014705908104652514	0.9197139303652538	0.04721969042082606	265.9954936299978	2	76.7
17190000	-467.6937743931969	-251.182136675827	-216.51163771736992	-243.94351513670304	-7.238621539123954	182.6988087371209	2.238183984338235	0.0050326617078119695	0.005359231720808715	0.9350516278858727	0.14527504820818155	259.78517719927663	2	76.7
17200000	-471.4450904277053	-258.45340030427496	-212.99169012343035	-249.65804624468996	-8.795354059585007	188.4545620862893	1.4732014640958118	0.00513845703546549	0.0170095694769992	0.8387257318713053	0.07578244493352093	265.3416924761033	5	76.7
17210000	-465.44935221675775	-251.30448023816615	-214.1448719785916	-242.18795125202908	-9.116528986137078	184.7366176304619	1.4732014640958118	0.0054084669292870724	0.022788758701282146	0.8741976231572447	0.04907368185718074	265.1910487033981	3	76.7
17220000	-458.3848089399148	-248.10691789239706	-210.27789104751776	-241.56966844612725	-6.5372494462698	199.2138437588517	1.4732014640958118	0.0048443453236135985	0.019877281814035624	0.7726511324659857	0.14551996831422812	279.82334087358794	7	76.7
17230000	-459.53233017325124	-251.6102003479528	-207.92212982529844	-243.91549164507202	-7.6947087028807815	185.4432285527852	4.413027817057801	0.006175527048867196	0.013786264203906856	0.9048180967676998	0.08549742884224863	262.30738786347916	4	76.7
17240000	-466.4683954629156	-260.57286835937816	-205.8955271035375	-248.8583899484325	-11.71447841094569	184.36320547108085	4.413027817057801	0.0037657408186235054	0.011555200359085159	0.9188502032565614	0.08603034549204625	261.42913565973646	4	76.7
17250000	-469.3474912431741	-252.77939272596691	-216.56809851720718	-243.85400068200482	-8.925392043962097	200.77900525336437	5.443227045386698	0.005371088788175399	0.006021366819330461	0.9594434094923949	0.05811644797790499	280.0155187377969	4	76.7
17260000	-474.06796560915666	-254.60016042961854	-219.46780517953815	-247.43279607300437	-7.167364356614182	197.81378505127543	5.443227045386698	0.005243572635866382	0.003582982402373445	0.9501187274675957	0.13071457900867972	280.79770621840646	3	76.7
17270000	-465.1785102321645	-260.48942529864894	-204.6890849335156	-249.87253956705655	-10.616885731592415	192.3605429989416	5.443227045386698	0.005999357013248624	0.01110250781742142	0.921215834133059	0.048872808258193304	275.43193473965044	7	76.7
17280000	-462.22439308843104	-257.5704447492697	-204.65394833916136	-247.44763226245146	-10.122812486818232	184.94849343534796	0.7292631922727684	0.004677608446601788	0.01885436986685952	0.9121735698947853	0.032915245758857674	262.9826833734596	4	76.7
17290000	-460.1993092102464	-253.4236854211614	-206.77562378908502	-245.47081900822417	-7.952866412937228	183.7873584588138	5.994194622643939	0.004196052464211853	0.002287589741306089	0.9866548189033137	0.05107577254601165	268.59928346940865	4	76.7
17300000	-475.88649767959237	-254.9202695736548	-220.96622810593755	-246.2507428644769	-8.669526709177877	196.37459583911337	7.0982776712870095	0.004591292730349764	0.019022130401595467	0.9285863005577434	0.023081730422614063	281.01164095775687	3	76.7
17310000	-462.22624794225874	-254.03369042625147	-208.19255751600724	-246.00274270753837	-8.030947718713092	180.49099209343498	7.0982776712870095	0.005325131222049284	0.008717391644387139	0.9206832088969876	0.10366415473461459	258.8933193218145	5	76.7
17320000	-461.19563844247205	-251.0001272464302	-210.19551119604185	-240.92065418384794	-10.079473062582263	183.70745062743558	7.0982776712870095	0.005019649507523547	0.017659900030703037	0.9669728854035636	0.006745190917665015	261.78238567623066	1	76.7
17330000	-466.4726718393207	-256.6308853150747	-209.84178652424603	-249.11167069717754	-7.519214617897164	184.39098385811715	7.0982776712870095	0.005323627024160059	0.0036446708839537063	0.9599463441849099	0.10883873436574658	271.3214575678773	6	76.7
17340000	-479.5571600011134	-270.36594189240924	-209.19121810870413	-261.46658222485905	-8.899359667550208	189.58059705995356	8.256438660420235	0.007610172461012028	0.009260671561187754	0.926530425697482	0.0672219168622747	269.4340683480084	4	76.7
17350000	-459.9094289247529	-260.929091233245	-198.9803376915079	-252.54149460209607	-8.387596631148933	179.80820282392753	8.256438660420235	0.006155279898249054	0.00835090231998983	0.9333626750880528	0.11429307741446935	270.4544250333276	8	76.7
17360000	-471.1878445708595	-257.58906972833694	-213.5987748425226	-250.32896925911308	-7.260100469223881	189.84526970634016	4.290494521649595	0.00404403429521287	0.02619000315377469	0.7881249425990404	0.12009930284845514	270.0200692995209	6	76.7
17370000	-463.4960884582349	-253.1229187161576	-210.37316974207727	-244.58200100214145	-8.54091771401616	193.00313055254597	4.290494521649595	0.004309397678713454	0.01409903271370048	0.9369850100215245	0.029091305364118428	270.3794707448695	4	76.7
17380000	-468.62933605989997	-255.5206922457083	-213.10864381419165	-246.62040668967967	-8.900285556028612	196.3902884407037	4.290494521649595	0.004696016783357331	0.0033740590895872252	0.9779553694147747	0.0743274910508094	274.87384631409617	4	76.7
17390000	-466.19954715797337	-261.6819031436797	-204.51764401429372	-253.3298915881616	-8.35201155551807	201.64341024488397	4.290494521649595	0.007422561644505208	0.012330248801321591	0.8725013470522118	0.11284028249228649	278.91076511384347	5	76.7
17400000	-463.56093381735076	-264.37807483180495	-199.1828589855458	-255.55740237367243	-8.820672458132538	183.32944380386783	5.555130280490278	0.005974223327056698	0.008580178650448335	0.9373106920467232	0.10883318917458003	261.786787158979	5	76.7
17410000	-463.7311631954406	-255.4427382583896	-208.28842493705102	-246.347341065214	-9.095397193175588	189.0454167088665	0.6956299644170059	0.008423088743001997	0.02534967694151182	0.8649893203752862	0.07233890604120416	267.21779419977247	6	76.7
17420000	-480.56298303483277	-270.72355407365353	-209.83942896117924	-262.811920149048	-7.911633924605541	183.51540657657875	0.9719845225124134	0.005594646768658275	0.0076657176204161254	0.9469627712826327	0.09537230427635711	262.4283562159537	4	76.7
17430000	-462.09466421537866	-256.04922508969725	-206.04543912568144	-244.70425079349604	-11.344974296201226	183.14202440532108	0.9719845225124134	0.0052650657789465125	0.01107942042150523	0.9307124954517336	0.05771897651481847	262.2130277350889	3	76.7
17440000	-459.8366140838473	-258.37437204390073	-201.46224203994657	-247.88281508671142	-10.491556957189317	176.7437118056716	0.9719845225124134	0.005064560938689032	0.004884345602640642	0.9717962987301122	0.05608633685105061	255.99823737952818	6	76.7
17450000	-454.8755237290771	-259.26675393991275	-195.60876978916434	-247.8965072663367	-11.370246673576025	180.23426595528042	2.052549521022895	0.006784330368412657	0.015195894664303879	0.920078696083446	0.06744246184940256	258.33187750063775	6	76.7
17460000	-469.0596886250537	-256.97556958766444	-212.08411903738926	-247.38070900970948	-9.59486057795495	184.68972812816557	2.052549521022895	0.004568616644273509	0.014880577368505347	0.9091730111403016	0.042396731258963274	268.96769365899956	4	76.7
17470000	-469.31370540137596	-268.74340482344405	-200.57030057793193	-258.0470025693481	-10.696402254095997	181.84125113301346	2.052549521022895	0.008489136934182009	0.01848185555849557	0.803147375171138	0.1287165815193268	266.66782443529394	7	76.7
17480000	-457.85756775082507	-259.9813027930787	-197.87626495774637	-251.68247009441203	-8.29883269866671	185.56578836744222	2.052549521022895	0.00689169737425673	0.012652354052601294	0.8923737378290728	0.12434557936998446	267.7503293965591	7	76.7
17490000	-459.457081714645	-251.99916119831732	-207.45792051632773	-244.42261065562363	-7.576550542693701	183.88645491193256	1.285726517621023	0.004291255403101034	0.011619760369824888	0.948331883340501	0.027051615609264324	268.66409973010303	5	76.7
17500000	-458.6952450950169	-251.5547094912065	-207.1405356038104	-242.74880993163805	-8.805899559568456	187.67877984375136	1.285726517621023	0.004304796720360314	0.005707332828546125	0.9416110883547797	0.12458287472435846	268.4111374657086	6	76.7
17510000	-464.47285955717734	-256.80299356352896	-207.6698659936484	-246.13877683199019	-10.664216731538762	191.08233220888872	2.781136705509598	0.005451628242845929	0.010427902174717346	0.935178542396176	0.08224747489095956	271.5299779983977	5	76.7
17520000	-458.7858802634655	-258.45249202915284	-200.3333882343127	-247.3702688207815	-11.082223208371321	183.1609620944704	2.781136705509598	0.004811481334368181	0.014004679152573273	0.9511160193563298	0.027906258820999653	263.5187491136458	4	76.7
17530000	-471.6813238574556	-258.21129081652936	-213.47003304092627	-251.96118226655318	-6.250108549976176	199.79711316669923	3.702945484713998	0.004234813547948852	0.004609390994727003	0.9620325226496467	0.05542255731381628	287.5500989604718	6	76.7
17540000	-468.9063587126469	-255.1501589627598	-213.75619974988712	-243.88773088822717	-11.262428074532638	187.10508790873445	3.702945484713998	0.003582345126916333	0.003095355050224878	0.9787852649859367	0.05003449817487874	272.00787319456197	3	76.7
17550000	-459.0790539068709	-251.38030579797254	-207.69874810889837	-243.4985843092046	-7.881721488767947	183.80791726098371	1.8507173530252998	0.005052327680085765	0.013061891786433875	0.8791355099232756	0.09809458637610868	262.4598602559892	6	76.7
17560000	-456.0313948263188	-257.4246026577948	-198.60679216852398	-245.6307000844414	-11.79390257335345	184.52541413246968	0.7403473476305443	0.006505482408969798	0.024276318831459386	0.8820491945023488	0.03683344382003704	261.9240330124612	6	76.7
17570000	-457.6185688631989	-254.77204750292933	-202.84652136026958	-246.47262978119971	-8.299417721729606	179.86632089499352	0.8900806030628443	0.004988644746970551	0.01649815904501248	0.8784128937210368	0.0732236957690491	265.1350569682926	7	76.7
17580000	-465.6870242035002	-254.14196541436675	-211.54505878913344	-246.50224975880215	-7.639715655564595	187.54251846289463	4.25629822240383	0.005560791986867845	0.00797935733586002	0.9245178530502673	0.11897504342283156	264.89068425881214	3	76.7
17590000	-478.1838759239586	-257.9009514730707	-220.28292445088795	-248.5741604639954	-9.326791009075254	198.39093922899215	4.123987285874176	0.004862021000269931	0.010552828883675548	0.9289096843785463	0.05631157348071289	276.7802135685056	2	76.7
17600000	-460.40825268611934	-255.1415982129083	-205.26665447321102	-245.41084061613736	-9.730757596770916	180.5962130283481	4.653018720155823	0.006055485627488804	0.0012814440552082304	0.994507931505543	0.017838086912276924	260.91762247362544	5	76.7
17610000	-472.30419801347057	-260.88479319531996	-211.41940481815064	-251.1513505602944	-9.733442635025543	184.6351017416832	2.2733806547920885	0.006090901400361546	0.01929724287286058	0.9517122679676426	0.01024815500727737	261.5022940532668	1	76.7
17620000	-453.43011536553416	-251.755045949189	-201.67506941634517	-243.6617241555891	-8.093321793599886	196.66962259238363	2.9868158364266617	0.006568661156011262	0.03630317365691327	0.7456623501418087	0.12376316689901669	278.64040144098755	9	76.7
17630000	-461.3034273256686	-255.54072654008104	-205.76270078558755	-243.87550486785148	-11.66522167222956	187.40316025095183	1.165966289033957	0.0054652696325961005	0.008828491811536884	0.9233956909058136	0.14572008918669485	264.51459385814434	4	76.7
17640000	-461.9327940460561	-255.35592684894203	-206.576867197114	-243.90806611951214	-11.44786072942988	190.64557038032996	1.4102514649990474	0.005647958906263377	0.016892991187418143	0.9680032749102015	0.0077912322026924006	272.94589039068717	2	76.7
17650000	-465.2362727710664	-260.89083440333405	-204.34543836773233	-249.84331424324367	-11.047520160090407	184.23808502074874	1.4102514649990474	0.0045394273380222165	0.004773054746374316	0.9779571216473547	0.06286594740460517	270.092250879363	6	76.7
17660000	-460.28468625181785	-260.6424965145738	-199.64218973724405	-250.68781670974235	-9.95467980483145	180.31845998714454	1.4102514649990474	0.00662760523212399	0.014152173155891396	0.9078397902990897	0.0873822096244072	259.29065493863715	5	76.7
17670000	-461.2745609743848	-251.04010035110338	-210.23446062328145	-242.55748499425235	-8.482615356851031	183.74477547427725	1.7198248929485054	0.005033331498223885	0.0035242712085731516	0.9750597351066633	0.10575303130745947	260.74210116890856	4	76.7
17680000	-463.64036209671144	-255.77417739099047	-207.866184705721	-248.83803660062003	-6.936140790370441	177.00137406341634	1.2672558205628865	0.005014585579828358	0.02232899755748467	0.835968790702631	0.1351576097934216	256.5522538210924	5	76.7
17690000	-471.6163551952353	-253.35377521321396	-218.26257998202138	-244.63662610285397	-8.717149110359987	187.71893671946805	1.2672558205628865	0.0043574832592532245	0.02060661136877715	0.8739247700639796	0.05639139236252634	264.64071607098504	2	76.7
17700000	-458.7533887896848	-255.89256989623607	-202.8608188934487	-248.21449030688072	-7.678079589355338	184.23273804591497	3.0868817412409095	0.0046543663236467475	0.009767335277597966	0.8982431568102404	0.12445972607849082	270.56358904009153	8	76.7
17710000	-464.8387061979395	-258.81149966281646	-206.02720653512304	-247.9713535843879	-10.84014607842855	183.45413325695918	3.0868817412409095	0.005776145675513058	0.01784741844206595	0.8657449223932215	0.1110452984095114	263.38277858573514	4	76.7
17720000	-470.1038918742754	-261.7593705217331	-208.3445213525423	-252.99211954980814	-8.767250971924986	180.6460310309204	3.145003609151712	0.007800807326889515	0.011325413328085105	0.9611961044800108	0.02119708450655099	259.19344970046245	3	76.7
17730000	-469.7859860488632	-255.9012451927664	-213.8847408560968	-245.39659583359608	-10.504649359170315	191.28871116899998	3.145003609151712	0.003762286005881582	0.0019802021155456034	0.9681124073030727	0.13778349662655454	270.08534360117625	5	76.7
17740000	-460.5341261669623	-261.7695903897989	-198.76453577716345	-250.87555048160706	-10.894039908191848	185.51726069621722	0.4768687899588938	0.005817849123872773	0.01827519184576504	0.9073096983353783	0.06325249919844265	263.7389632330661	4	76.7
17750000	-467.0388095762014	-266.4199714719765	-200.61883810422486	-255.71951458683833	-10.700456885138207	183.30849157691273	0.7783559754068626	0.005058729283251805	0.0046390953578072875	0.9565440393725164	0.08860251214057309	261.08194490708524	6	76.7
17760000	-456.1975165611019	-250.693903020437	-205.50361354066487	-241.5845451867409	-9.109357833696095	182.5899649482459	0.7783559754068626	0.005781497560033079	0.02450795706324403	0.8336097345683782	0.08383199300434731	265.4075625630764	7	76.7
17770000	-464.6464994148914	-251.83915003923224	-212.80734937565921	-243.01493559002347	-8.82421444920876	189.07268953407424	1.1673172162134644	0.005293376059002228	0.01959906238769528	0.8221121209462449	0.117521317661707	278.51805170578353	4	76.7
17780000	-466.6717102207712	-262.35157376627416	-204.32013645449706	-250.64818964137203	-11.703384124902142	194.56164966333486	1.1673172162134644	0.004048422372657214	0.005236240065172801	0.9430746714800163	0.14784852092287915	285.74909379737966	6	76.7
17790000	-457.8589395669385	-256.6640405825773	-201.1948989843612	-247.67447810936818	-8.989562473209077	188.2229655742204	0.7507002321354908	0.005654344479660356	0.008498484255069863	0.9303268462942837	0.12706786858455185	268.59682855524693	7	76.7
17800000	-452.79677958455915	-258.26872809527663	-194.52805148928252	-249.75491471801013	-8.513813377266482	178.89122453648056	0.7507002321354908	0.0037399335596119813	0.019105176248171225	0.8966559177130585	0.0750499736272966	259.64643817753665	7	76.7
17810000	-463.29046316828794	-251.9574951601792	-211.33296800810876	-244.92808562691533	-7.029409533263874	194.44518329766703	3.3117984436087196	0.0038847387797590754	0.0067883701987406005	0.9417122868781691	0.06834759876450941	276.6720696671338	5	76.7
17820000	-460.0400904089789	-254.18224318998676	-205.85784721899213	-246.52679873285007	-7.655444457136699	184.05135788400003	3.353071902530552	0.004552774080777453	0.015556892911878086	0.8955805640236092	0.08005527286357929	268.2718463030426	6	76.7
17830000	-461.07256401041445	-262.64447427804674	-198.4280897323677	-253.76384002861738	-8.88063424942938	183.29015602386508	8.824664657546274	0.00425646500764105	0.009875889596887445	0.9178187654483251	0.10506220887738117	262.7598812077824	8	76.7
17840000	-470.8028250764451	-254.9185485297269	-215.8842765467182	-244.61891738120624	-10.299631148520671	189.76332741456838	8.824664657546274	0.004152642479635213	0.011172316032285967	0.9596444592931305	0.012323991195691643	269.6480244262591	2	76.7
17850000	-464.9858465791638	-246.96626167051141	-218.0195849086524	-239.41381330462522	-7.552448365886193	189.8386357788978	5.640215795294186	0.003980890766006738	0.01841714945107183	0.89005046106988	0.06336370027373235	288.90503405646626	5	76.7
17860000	-458.1563074716332	-254.97415322864705	-203.18215424298617	-247.51435359070595	-7.459799637941113	184.8606815832154	5.854405656405036	0.005872994144194183	0.0037494000393380506	0.9597136845819593	0.11032128893997417	269.1672262425935	6	76.7
17870000	-476.3734980790502	-256.1308362611454	-220.24266181790478	-245.64305456304746	-10.487781698097942	198.42092688031244	5.854405656405036	0.004761293496598094	0.006677250943492392	0.9282228442375571	0.06075505971950844	277.34186368098494	4	76.7
17880000	-475.39408217985454	-257.09468961879827	-218.29939256105624	-248.8177669099621	-8.27692270883619	189.33765603523833	5.2503596363657	0.004568767305537556	0.01177457124931436	0.8985578779279145	0.09498724289001345	294.0133368865255	5	76.7
17890000	-462.4630986715652	-255.05953879579025	-207.40355987577496	-248.04626186501847	-7.013276930771787	178.799063786107	5.441706863331837	0.0039687655405928664	0.005060633155705524	0.9538705955455441	0.1168345954433253	260.8575404438332	5	76.7
17900000	-469.253710905362	-261.96825039044114	-207.28546051492089	-253.7753361705889	-8.19291421985223	184.64038191931942	2.7010942370618176	0.004401180428496593	0.00933734713158293	0.9218280678240066	0.052554775618280564	276.4633629239505	8	76.7
17910000	-477.7460505613435	-255.63647607502043	-222.10957448632305	-246.64719355941043	-8.989282515610004	192.46524591432797	2.7010942370618176	0.003124173058882381	0.009876629107583463	0.8999019776953963	0.08961596067052283	271.5102024749447	5	76.7
17920000	-475.1840849794537	-261.46201337898106	-213.72207160047262	-252.30646649433348	-9.155546884647602	182.24611289513106	3.471085157271831	0.004971078574556392	0.02480554822207959	0.9235320538216185	0.02268558421102082	262.45605640831155	1	76.7
17930000	-470.52647686436444	-253.20577828975973	-217.32069857460468	-245.12605486554605	-8.079723424213688	189.1130075217173	4.405216504272077	0.006068804228433618	0.015088439958036324	0.8542063807188081	0.07343120867396595	267.8118929703648	2	76.7
17940000	-467.74474196612414	-266.50658411429373	-201.23815785183038	-258.77325461599486	-7.733329498298868	182.12743287714943	5.24220566911435	0.006115441089760624	0.02175552941917966	0.8072869726435727	0.12332719693241646	259.32484835629214	6	76.7
17950000	-455.36125351883646	-248.96219831562922	-206.39905520320724	-240.93153184394802	-8.030666471681187	185.2716617958963	2.0646381394575775	0.005788113999863755	0.03011187810217503	0.8043591286168521	0.07575492248702272	265.0357230561655	7	76.7
17960000	-446.14870322778154	-246.66687491366014	-199.4818283141214	-237.97297360803992	-8.69390130562021	188.41339568348653	2.7801295545705162	0.005786725316638654	0.00790096989643922	0.924677558430157	0.13401940354911898	270.7254926036382	9	76.7
17970000	-466.72402953733126	-255.46169615839977	-211.26233337893152	-246.0024143872405	-9.459281771159276	188.861970168908	1.5996033828635807	0.004859120225887502	0.020400620847654996	0.890601072857214	0.06498511902540877	268.9994097375892	5	76.7
17980000	-471.7448398342286	-261.9046347120731	-209.84020512215554	-253.32912510666526	-8.575509605407852	179.11950283069373	1.930439260000601	0.005316884550608845	0.020678912801975705	0.8754517990985144	0.0518334214837019	265.6426830995022	2	76.7
17990000	-462.0813228599438	-259.8707622886793	-202.21056057126447	-250.0288361076472	-9.841926181032104	183.71857444732345	1.6218277410846298	0.0049083186221271875	0.005934524695044152	0.9323967356183223	0.13459950917642233	267.91382004370524	8	76.7
18000000	-474.200623759882	-260.94693751812133	-213.25368624176065	-253.5912606405028	-7.355676877618542	187.33014840659752	1.6218277410846298	0.006083402266215811	0.00780832276419293	0.9471854850170712	0.08064225733406925	274.1641927372614	3	76.7
18010000	-458.40405144751253	-262.48170249105965	-195.92234895645285	-250.75871682946715	-11.722985661592526	184.42385044114377	1.6218277410846298	0.005117529475121149	0.004210041215420561	0.963345059205661	0.10463583958686698	271.26737416335015	7	76.7
```
