## Supplementary material for "Bayesian inference reveals a complex evolutionary history of belemnites": Supp File 4: belemnites.trees (part 1 of 5)

```
#NEXUS

Begin taxa;
	Dimensions ntax=27;
		Taxlabels
			Palaeobelemnopsis_sinensis
			Aulacoceras_sulcatum
			Atractites_alpinus
			Schwegleria_feifeli
			Tohokubelus_takaizumii
			Sinobelemnites_cornutus
			Passaloteuthis_bisulcata
			Acrocoelites_oxyconus
			Megateuthis_gigantea
			Cylindroteuthis_puzosiana
			Belemnopsis_apiciconus
			Hibolites_semisulcatus
			Mesohibolites_minaret
			Neohibolites_ewaldi
			Neohibolites_minimus
			Duvalia_grasiana
			Dicoelites_dicoelus
			Aulacoteuthis_ernsti
			Oxyteuthis_brunsvicensis
			Lissajousibelus_harleyi
			Holcobelus_munieri
			Calabribelus_pallinii
			Dimitobelus_diptychus
			Praeactinocamax_plenus
			Gonioteuthis_quadrata
			Belemnitella_mucronata
			Belemnitella_propinqua
			;
End;
Begin trees;
	Translate
		   1 Palaeobelemnopsis_sinensis,
		   2 Aulacoceras_sulcatum,
		   3 Atractites_alpinus,
		   4 Schwegleria_feifeli,
		   5 Tohokubelus_takaizumii,
		   6 Sinobelemnites_cornutus,
		   7 Passaloteuthis_bisulcata,
		   8 Acrocoelites_oxyconus,
		   9 Megateuthis_gigantea,
		  10 Cylindroteuthis_puzosiana,
		  11 Belemnopsis_apiciconus,
		  12 Hibolites_semisulcatus,
		  13 Mesohibolites_minaret,
		  14 Neohibolites_ewaldi,
		  15 Neohibolites_minimus,
		  16 Duvalia_grasiana,
		  17 Dicoelites_dicoelus,
		  18 Aulacoteuthis_ernsti,
		  19 Oxyteuthis_brunsvicensis,
		  20 Lissajousibelus_harleyi,
		  21 Holcobelus_munieri,
		  22 Calabribelus_pallinii,
		  23 Dimitobelus_diptychus,
		  24 Praeactinocamax_plenus,
		  25 Gonioteuthis_quadrata,
		  26 Belemnitella_mucronata,
		  27 Belemnitella_propinqua
;

tree STATE_0 = ((1[&rate=0.0039012234999145985]:5.734219528969902,(2[&rate=0.0039012234999145985]:7.43433555901774,3[&rate=0.0039012234999145985]:42.63433555901777)[&rate=0.0039012234999145985]:28.099883969952117)[&rate=0.0039012234999145985]:12.481293960089431,((((4[&rate=0.0039012234999145985]:15.161065474611078,((7[&rate=0.0039012234999145985]:0.0,20[&rate=0.0039012234999145985]:9.699999999999989)[&rate=0.0039012234999145985]:8.696717893335446,9[&rate=0.0039012234999145985]:27.696717893335446)[&rate=0.0039012234999145985]:18.364347581275638)[&rate=0.0039012234999145985]:5.423538130498798,8[&rate=0.0039012234999145985]:41.584603605109876)[&rate=0.0039012234999145985]:15.277646794335055,((10[&rate=0.0039012234999145985]:7.753049722242551,(18[&rate=0.0039012234999145985]:12.761616437876931,19[&rate=0.0039012234999145985]:15.361616437876926)[&rate=0.0039012234999145985]:31.49143328436562)[&rate=0.0039012234999145985]:26.188649675606413,(((11[&rate=0.0039012234999145985]:12.875229545626638,(16[&rate=0.0039012234999145985]:43.5,17[&rate=0.0039012234999145985]:0.0)[&rate=0.0039012234999145985]:19.075229545626627)[&rate=0.0039012234999145985]:6.689707815181052,(21[&rate=0.0039012234999145985]:10.635057786623278,22[&rate=0.0039012234999145985]:11.835057786623267)[&rate=0.0039012234999145985]:7.329879574184417)[&rate=0.0039012234999145985]:1.1422930735081849,(12[&rate=0.0039012234999145985]:0.0,((13[&rate=0.0039012234999145985]:3.4000000000000057,14[&rate=0.0039012234999145985]:0.0)[&rate=0.0039012234999145985]:23.363044319168196,((15[&rate=0.0039012234999145985]:16.757661984081082,23[&rate=0.0039012234999145985]:20.057661984081093)[&rate=0.0039012234999145985]:18.6825519577999,(24[&rate=0.0039012234999145985]:29.26880303803872,((25[&rate=0.0039012234999145985]:13.14897420054747,26[&rate=0.0039012234999145985]:14.448974200547466)[&rate=0.0039012234999145985]:2.5193011987483818,27[&rate=0.0039012234999145985]:8.968275399295848)[&rate=0.0039012234999145985]:32.80052763874287)[&rate=0.0039012234999145985]:15.871410903842268)[&rate=0.0039012234999145985]:1.7228303772872096)[&rate=0.0039012234999145985]:5.336955680831807)[&rate=0.0039012234999145985]:40.90723043431586)[&rate=0.0039012234999145985]:3.7344689635330894)[&rate=0.0039012234999145985]:42.32055100159597)[&rate=0.0039012234999145985]:15.401443165844512,(5[&rate=0.0039012234999145985]:0.0,6[&rate=0.0039012234999145985]:15.199999999999989)[&rate=0.0039012234999145985]:4.363693565289452)[&rate=0.0039012234999145985]:19.55181992376987)[&rate=0.0039012234999145985]:0.0;
tree STATE_10000 = (1[&rate=0.006444355421814329]:0.1443762255893546,((2[&rate=0.006444355421814329]:0.0,3[&rate=0.006444355421814329]:35.20000000000003)[&rate=0.006444355421814329]:26.47835743791444,((((4[&rate=0.006444355421814329]:7.209120128508815,(7[&rate=0.006444355421814329]:0.34462034596180047,(8[&rate=0.006444355421814329]:3.952448000194863,9[&rate=0.006444355421814329]:13.852448000194869)[&rate=0.006444355421814329]:5.492172345766932)[&rate=0.006444355421814329]:18.76449978254702)[&rate=0.006444355421814329]:23.853277719973903,(((10[&rate=0.006444355421814329]:0.0,(18[&rate=0.006444355421814329]:16.36764145409348,19[&rate=0.006444355421814329]:18.967641454093474)[&rate=0.006444355421814329]:20.13235854590652)[&rate=0.006444355421814329]:6.0836740775176,16[&rate=0.006444355421814329]:46.28367407751759)[&rate=0.006444355421814329]:20.695981334344978,(((((11[&rate=0.006444355421814329]:0.0,(12[&rate=0.006444355421814329]:0.0,((13[&rate=0.006444355421814329]:0.0,((25[&rate=0.006444355421814329]:8.717385275421782,26[&rate=0.006444355421814329]:10.017385275421779)[&rate=0.006444355421814329]:1.4480613070885937,27[&rate=0.006444355421814329]:3.4654465825103724)[&rate=0.006444355421814329]:29.13455341748962)[&rate=0.006444355421814329]:8.733891657012258,(14[&rate=0.006444355421814329]:0.0,((15[&rate=0.006444355421814329]:9.826484314391962,23[&rate=0.006444355421814329]:13.126484314391973)[&rate=0.006444355421814329]:0.7654089378039899,24[&rate=0.006444355421814329]:20.291893252195955)[&rate=0.006444355421814329]:3.2081067478040453)[&rate=0.006444355421814329]:5.333891657012252)[&rate=0.006444355421814329]:23.36610834298775)[&rate=0.006444355421814329]:20.19999999999999)[&rate=0.006444355421814329]:6.685046187052464,22[&rate=0.006444355421814329]:6.285046187052458)[&rate=0.006444355421814329]:0.04581706827069354,17[&rate=0.006444355421814329]:12.930863255323146)[&rate=0.006444355421814329]:6.533086486717153,20[&rate=0.006444355421814329]:3.963949742040299)[&rate=0.006444355421814329]:3.664658650140055,21[&rate=0.006444355421814329]:15.32860839218037)[&rate=0.006444355421814329]:0.35104701968221264)[&rate=0.006444355421814329]:44.682742436620146)[&rate=0.006444355421814329]:3.8666822478716654,6[&rate=0.006444355421814329]:3.22908009635438)[&rate=0.006444355421814329]:11.970919903645608,5[&rate=0.006444355421814329]:0.0)[&rate=0.006444355421814329]:2.378357437914474)[&rate=0.006444355421814329]:3.4660187876748694)[&rate=0.006444355421814329]:0.0;
tree STATE_20000 = ((1[&rate=0.005553590921515472]:0.90215122113284,(2[&rate=0.005553590921515472]:3.28176566663646,3[&rate=0.005553590921515472]:38.48176566663649)[&rate=0.005553590921515472]:27.420385554496335)[&rate=0.005553590921515472]:5.2687086558572105,((((4[&rate=0.005553590921515472]:1.8437583368039867,(7[&rate=0.005553590921515472]:4.068403910603394,((8[&rate=0.005553590921515472]:0.658257205778142,9[&rate=0.005553590921515472]:10.558257205778148)[&rate=0.005553590921515472]:3.7778570877291457,20[&rate=0.005553590921515472]:5.036114293507282)[&rate=0.005553590921515472]:8.7322896170961)[&rate=0.005553590921515472]:9.675354426200599)[&rate=0.005553590921515472]:20.203205081408072,(((((10[&rate=0.005553590921515472]:4.788478237941135,((16[&rate=0.005553590921515472]:18.390716465090975,19[&rate=0.005553590921515472]:17.29071646509098)[&rate=0.005553590921515472]:10.917043902225913,18[&rate=0.005553590921515472]:25.6077603673169)[&rate=0.005553590921515472]:15.680717870624235)[&rate=0.005553590921515472]:8.630178099507631,17[&rate=0.005553590921515472]:10.118656337448755)[&rate=0.005553590921515472]:19.934023496532788,(11[&rate=0.005553590921515472]:3.8460402182962667,(12[&rate=0.005553590921515472]:0.0,((13[&rate=0.005553590921515472]:9.710045445720226,(14[&rate=0.005553590921515472]:3.274911529058194,(23[&rate=0.005553590921515472]:11.31678726750799,24[&rate=0.005553590921515472]:17.716787267507982)[&rate=0.005553590921515472]:9.058124261550212)[&rate=0.005553590921515472]:3.0351339166620264)[&rate=0.005553590921515472]:8.799741342604051,(15[&rate=0.005553590921515472]:11.347619961461604,((25[&rate=0.005553590921515472]:11.294395328657512,27[&rate=0.005553590921515472]:4.594395328657509)[&rate=0.005553590921515472]:0.8874419474444881,26[&rate=0.005553590921515472]:13.481837276101997)[&rate=0.005553590921515472]:28.065782685359608)[&rate=0.005553590921515472]:17.562166826862665)[&rate=0.005553590921515472]:13.590213211675731)[&rate=0.005553590921515472]:24.046040218296255)[&rate=0.005553590921515472]:20.006639615685287)[&rate=0.005553590921515472]:9.512770648190852,22[&rate=0.005553590921515472]:32.9654504821724)[&rate=0.005553590921515472]:0.16597936996750207,21[&rate=0.005553590921515472]:31.931429852139914)[&rate=0.005553590921515472]:19.415533566072156)[&rate=0.005553590921515472]:13.059705392481703,6[&rate=0.005553590921515472]:3.406668810693759)[&rate=0.005553590921515472]:17.93938511184706,5[&rate=0.005553590921515472]:6.14605392254083)[&rate=0.005553590921515472]:5.724805954449209)[&rate=0.005553590921515472]:0.0;
tree STATE_30000 = ((1[&rate=0.004243246935368228]:1.8103733230536818,(2[&rate=0.004243246935368228]:0.0,3[&rate=0.004243246935368228]:35.20000000000003)[&rate=0.004243246935368228]:31.610373323053636)[&rate=0.004243246935368228]:6.485634726708383,(((4[&rate=0.004243246935368228]:25.460987589254685,(((7[&rate=0.004243246935368228]:8.06682703340735,(8[&rate=0.004243246935368228]:9.144790227582519,9[&rate=0.004243246935368228]:19.044790227582524)[&rate=0.004243246935368228]:8.022036805824825)[&rate=0.004243246935368228]:9.752466034799554,20[&rate=0.004243246935368228]:27.519293068206892)[&rate=0.004243246935368228]:11.389448318154251,((10[&rate=0.004243246935368228]:2.595013608599828,(18[&rate=0.004243246935368228]:35.97514941154971,19[&rate=0.004243246935368228]:38.5751494115497)[&rate=0.004243246935368228]:3.11986419705012)[&rate=0.004243246935368228]:49.66738762195699,((((11[&rate=0.004243246935368228]:8.16851092814683,(12[&rate=0.004243246935368228]:1.4536313988961638,(13[&rate=0.004243246935368228]:20.01803286980516,(14[&rate=0.004243246935368228]:0.0,((15[&rate=0.004243246935368228]:8.394648748352147,23[&rate=0.004243246935368228]:11.694648748352158)[&rate=0.004243246935368228]:0.14823963304356624,(24[&rate=0.004243246935368228]:11.751773364045697,((25[&rate=0.004243246935368228]:12.119619339759693,27[&rate=0.004243246935368228]:5.41961933975969)[&rate=0.004243246935368228]:12.278802574555334,26[&rate=0.004243246935368228]:25.698421914315023)[&rate=0.004243246935368228]:6.553351449730673)[&rate=0.004243246935368228]:6.491115017350019)[&rate=0.004243246935368228]:5.257111618604284)[&rate=0.004243246935368228]:16.618032869805155)[&rate=0.004243246935368228]:13.535598529091011)[&rate=0.004243246935368228]:26.914879529250655)[&rate=0.004243246935368228]:6.3744035467105675,22[&rate=0.004243246935368228]:14.142914474857392)[&rate=0.004243246935368228]:9.053176917029631,(16[&rate=0.004243246935368228]:43.5,17[&rate=0.004243246935368228]:0.0)[&rate=0.004243246935368228]:29.796091391887018)[&rate=0.004243246935368228]:9.982457430999204,21[&rate=0.004243246935368228]:31.97854882288624)[&rate=0.004243246935368228]:9.183852407670585)[&rate=0.004243246935368228]:5.446340155804336)[&rate=0.004243246935368228]:8.152246202893537)[&rate=0.004243246935368228]:20.384631394514912,6[&rate=0.004243246935368228]:14.145618983769594)[&rate=0.004243246935368228]:1.0543810162303942,5[&rate=0.004243246935368228]:0.0)[&rate=0.004243246935368228]:13.996008049762054)[&rate=0.004243246935368228]:0.0;
tree STATE_40000 = ((1[&rate=0.0038322549482692867]:0.0,(2[&rate=0.0038322549482692867]:9.343971127516454,3[&rate=0.0038322549482692867]:44.543971127516485)[&rate=0.0038322549482692867]:20.4560288724835)[&rate=0.0038322549482692867]:11.788678614786022,((((4[&rate=0.0038322549482692867]:0.0,(7[&rate=0.0038322549482692867]:0.0,(8[&rate=0.0038322549482692867]:6.1938765539748175,9[&rate=0.0038322549482692867]:16.093876553974823)[&rate=0.0038322549482692867]:2.906123446025177)[&rate=0.0038322549482692867]:11.900000000000006)[&rate=0.0038322549482692867]:19.09577854227662,((((10[&rate=0.0038322549482692867]:0.0,((16[&rate=0.0038322549482692867]:10.956520083387367,19[&rate=0.0038322549482692867]:9.856520083387373)[&rate=0.0038322549482692867]:17.64660863308081,18[&rate=0.0038322549482692867]:24.90312871646819)[&rate=0.0038322549482692867]:11.596871283531812)[&rate=0.0038322549482692867]:28.862003642507418,17[&rate=0.0038322549482692867]:25.562003642507406)[&rate=0.0038322549482692867]:5.983740696326237,((11[&rate=0.0038322549482692867]:0.0,(12[&rate=0.0038322549482692867]:6.0099710534462645,((13[&rate=0.0038322549482692867]:12.473881485345224,((14[&rate=0.0038322549482692867]:1.765235657841906,(15[&rate=0.0038322549482692867]:14.994556303069153,24[&rate=0.0038322549482692867]:24.694556303069156)[&rate=0.0038322549482692867]:0.57067935477275)[&rate=0.0038322549482692867]:0.8353106813222198,23[&rate=0.0038322549482692867]:19.700546339164134)[&rate=0.0038322549482692867]:6.473335146181093)[&rate=0.0038322549482692867]:5.922770810386737,(25[&rate=0.0038322549482692867]:9.57230418979228,(26[&rate=0.0038322549482692867]:9.749256397081023,27[&rate=0.0038322549482692867]:1.749256397081023)[&rate=0.0038322549482692867]:1.1230477927112545)[&rate=0.0038322549482692867]:48.124348105939674)[&rate=0.0038322549482692867]:19.713318757714312)[&rate=0.0038322549482692867]:14.190028946553724)[&rate=0.0038322549482692867]:18.876988536619024,(21[&rate=0.0038322549482692867]:9.289313439626426,22[&rate=0.0038322549482692867]:10.489313439626414)[&rate=0.0038322549482692867]:7.987675096992604)[&rate=0.0038322549482692867]:6.4687558022146305)[&rate=0.0038322549482692867]:23.895256626682567,20[&rate=0.0038322549482692867]:39.94100096551621)[&rate=0.0038322549482692867]:0.7547775767604037)[&rate=0.0038322549482692867]:22.83122974357147,6[&rate=0.0038322549482692867]:10.227008285848086)[&rate=0.0038322549482692867]:11.922982673306763,5[&rate=0.0038322549482692867]:6.94999095915486)[&rate=0.0038322549482692867]:10.53868765563115)[&rate=0.0038322549482692867]:0.0;
tree STATE_50000 = ((1[&rate=0.004530681269152551]:7.2424139060017865,(2[&rate=0.004530681269152551]:0.0,3[&rate=0.004530681269152551]:35.20000000000003)[&rate=0.004530681269152551]:37.04241390600174)[&rate=0.004530681269152551]:2.328204635491119,((((4[&rate=0.004530681269152551]:0.0,((7[&rate=0.004530681269152551]:0.0,20[&rate=0.004530681269152551]:9.699999999999989)[&rate=0.004530681269152551]:6.347408153540343,(8[&rate=0.004530681269152551]:6.772872399346326,9[&rate=0.004530681269152551]:16.672872399346332)[&rate=0.004530681269152551]:8.674535754194011)[&rate=0.004530681269152551]:5.552591846459663)[&rate=0.004530681269152551]:12.22248473243981,((((10[&rate=0.004530681269152551]:0.022869432528992206,((16[&rate=0.004530681269152551]:23.722799896302533,19[&rate=0.004530681269152551]:22.62279989630254)[&rate=0.004530681269152551]:7.614853654398033,18[&rate=0.004530681269152551]:27.637653550700577)[&rate=0.004530681269152551]:8.885215881828415)[&rate=0.004530681269152551]:14.522005728670948,(11[&rate=0.004530681269152551]:1.2765706863351483,(12[&rate=0.004530681269152551]:2.116056216312302,((13[&rate=0.004530681269152551]:6.884235106154051,(15[&rate=0.004530681269152551]:11.758981726999579,((23[&rate=0.004530681269152551]:4.068607496513657,(25[&rate=0.004530681269152551]:16.85244405679292,(26[&rate=0.004530681269152551]:8.872022120712527,27[&rate=0.004530681269152551]:0.8720221207125274)[&rate=0.004530681269152551]:9.280421936080389)[&rate=0.004530681269152551]:12.816163439720732)[&rate=0.004530681269152551]:3.8967853577974054,24[&rate=0.004530681269152551]:14.365392854311054)[&rate=0.004530681269152551]:7.093588872688528)[&rate=0.004530681269152551]:5.525253379154464)[&rate=0.004530681269152551]:0.7867591906502867,14[&rate=0.004530681269152551]:4.270994296804332)[&rate=0.004530681269152551]:26.545061919507972)[&rate=0.004530681269152551]:19.360514470022835)[&rate=0.004530681269152551]:3.7683044748647916)[&rate=0.004530681269152551]:2.103584622202078,17[&rate=0.004530681269152551]:13.348459783402006)[&rate=0.004530681269152551]:19.916343615362592,(21[&rate=0.004530681269152551]:8.544865674181352,22[&rate=0.004530681269152551]:9.74486567418134)[&rate=0.004530681269152551]:16.919937724583264)[&rate=0.004530681269152551]:16.057681333675205)[&rate=0.004530681269152551]:31.532527155288307,6[&rate=0.004530681269152551]:12.055011887728114)[&rate=0.004530681269152551]:3.144988112271875,5[&rate=0.004530681269152551]:0.0)[&rate=0.004530681269152551]:15.270618541492894)[&rate=0.004530681269152551]:0.0;
tree STATE_60000 = ((1[&rate=0.004091914939429563]:0.33335475906338274,(2[&rate=0.004091914939429563]:12.305583218737638,3[&rate=0.004091914939429563]:47.50558321873767)[&rate=0.004091914939429563]:17.8277715403257)[&rate=0.004091914939429563]:16.848431841098943,(((((4[&rate=0.004091914939429563]:11.002754228057697,((7[&rate=0.004091914939429563]:9.649860711579493,8[&rate=0.004091914939429563]:18.749860711579487)[&rate=0.004091914939429563]:5.864262144678165,20[&rate=0.004091914939429563]:25.214122856257646)[&rate=0.004091914939429563]:7.388631371800045)[&rate=0.004091914939429563]:2.4097636434490823,9[&rate=0.004091914939429563]:44.312517871506785)[&rate=0.004091914939429563]:2.559151255115097,((((11[&rate=0.004091914939429563]:0.8239332729269222,(12[&rate=0.004091914939429563]:0.0,((13[&rate=0.004091914939429563]:3.4000000000000057,14[&rate=0.004091914939429563]:0.0)[&rate=0.004091914939429563]:6.253701217408469,(15[&rate=0.004091914939429563]:10.433319153610427,(23[&rate=0.004091914939429563]:13.046659262283427,(24[&rate=0.004091914939429563]:13.757812367704517,(25[&rate=0.004091914939429563]:17.621100115390476,(26[&rate=0.004091914939429563]:16.868488090245055,27[&rate=0.004091914939429563]:8.868488090245055)[&rate=0.004091914939429563]:2.052612025145418)[&rate=0.004091914939429563]:15.336712252314044)[&rate=0.004091914939429563]:5.6888468945789015)[&rate=0.004091914939429563]:0.686659891327011)[&rate=0.004091914939429563]:9.62038206379804)[&rate=0.004091914939429563]:22.446298782591533)[&rate=0.004091914939429563]:21.02393327292691)[&rate=0.004091914939429563]:4.304044714208274,((16[&rate=0.004091914939429563]:5.471629851421113,19[&rate=0.004091914939429563]:4.371629851421119)[&rate=0.004091914939429563]:38.02837014857889,17[&rate=0.004091914939429563]:0.0)[&rate=0.004091914939429563]:11.327977987135185)[&rate=0.004091914939429563]:10.179958628157635,22[&rate=0.004091914939429563]:14.907936615292826)[&rate=0.004091914939429563]:9.832898206022179,21[&rate=0.004091914939429563]:23.540834821315016)[&rate=0.004091914939429563]:21.73083430530687)[&rate=0.004091914939429563]:17.553287593279492,(10[&rate=0.004091914939429563]:0.0,18[&rate=0.004091914939429563]:36.5)[&rate=0.004091914939429563]:73.92495671990137)[&rate=0.004091914939429563]:16.67644148626971,(5[&rate=0.004091914939429563]:0.0,6[&rate=0.004091914939429563]:15.199999999999989)[&rate=0.004091914939429563]:3.3013982061710863)[&rate=0.004091914939429563]:19.580388393991228)[&rate=0.004091914939429563]:0.0;
tree STATE_70000 = (1[&rate=0.0056733687169961385]:14.099296845314115,((2[&rate=0.0056733687169961385]:10.87104198971221,3[&rate=0.0056733687169961385]:46.07104198971224)[&rate=0.0056733687169961385]:32.623000586643826,(((((4[&rate=0.0056733687169961385]:18.23108633643723,7[&rate=0.0056733687169961385]:30.131086336437235)[&rate=0.0056733687169961385]:4.053764856212297,(8[&rate=0.0056733687169961385]:10.30740403131729,9[&rate=0.0056733687169961385]:20.207404031317296)[&rate=0.0056733687169961385]:32.977447161332236)[&rate=0.0056733687169961385]:13.487196126006154,((((10[&rate=0.0056733687169961385]:0.0,(18[&rate=0.0056733687169961385]:12.060675841137346,19[&rate=0.0056733687169961385]:14.66067584113734)[&rate=0.0056733687169961385]:24.439324158862654)[&rate=0.0056733687169961385]:16.70176691654467,(16[&rate=0.0056733687169961385]:45.54071379160885,17[&rate=0.0056733687169961385]:2.0407137916088516)[&rate=0.0056733687169961385]:11.361053124935808)[&rate=0.0056733687169961385]:7.038761263387798,(11[&rate=0.0056733687169961385]:0.0,(12[&rate=0.0056733687169961385]:4.307107840408051,(((13[&rate=0.0056733687169961385]:3.4000000000000057,14[&rate=0.0056733687169961385]:0.0)[&rate=0.0056733687169961385]:1.3733044294505063,((15[&rate=0.0056733687169961385]:8.167275702231365,((25[&rate=0.0056733687169961385]:4.322751545394067,26[&rate=0.0056733687169961385]:5.622751545394064)[&rate=0.0056733687169961385]:12.824949623704814,27[&rate=0.0056733687169961385]:10.447701169098877)[&rate=0.0056733687169961385]:19.91957453313249)[&rate=0.0056733687169961385]:2.823666191978603,23[&rate=0.0056733687169961385]:14.290941894209979)[&rate=0.0056733687169961385]:4.182362535240536)[&rate=0.0056733687169961385]:9.592853619374878,24[&rate=0.0056733687169961385]:34.466158048825385)[&rate=0.0056733687169961385]:22.04094979158267)[&rate=0.0056733687169961385]:15.892892159591938)[&rate=0.0056733687169961385]:14.240528179932468)[&rate=0.0056733687169961385]:12.54146696903915,(20[&rate=0.0056733687169961385]:11.56185095854164,(21[&rate=0.0056733687169961385]:10.626625942131852,22[&rate=0.0056733687169961385]:11.826625942131841)[&rate=0.0056733687169961385]:8.635225016409805)[&rate=0.0056733687169961385]:5.920144190429966)[&rate=0.0056733687169961385]:39.89005216968407)[&rate=0.0056733687169961385]:12.273817590196074,5[&rate=0.0056733687169961385]:1.1458649088517632)[&rate=0.0056733687169961385]:2.923523332972593,6[&rate=0.0056733687169961385]:19.269388241824345)[&rate=0.0056733687169961385]:15.324654334531715)[&rate=0.0056733687169961385]:0.40525426895803207)[&rate=0.0056733687169961385]:0.0;
tree STATE_80000 = ((1[&rate=0.0036352214847212494]:7.700336978309707,(2[&rate=0.0036352214847212494]:15.578755564277401,3[&rate=0.0036352214847212494]:50.77875556427743)[&rate=0.0036352214847212494]:21.92158141403226)[&rate=0.0036352214847212494]:21.080232596101155,((((4[&rate=0.0036352214847212494]:9.102256235095624,((7[&rate=0.0036352214847212494]:0.640725991302503,20[&rate=0.0036352214847212494]:10.340725991302492)[&rate=0.0036352214847212494]:14.587342911384482,(8[&rate=0.0036352214847212494]:5.1109517541954546,9[&rate=0.0036352214847212494]:15.01095175419546)[&rate=0.0036352214847212494]:19.217117148491525)[&rate=0.0036352214847212494]:5.774187332408644)[&rate=0.0036352214847212494]:15.325201395169955,((((((10[&rate=0.0036352214847212494]:0.0,18[&rate=0.0036352214847212494]:36.5)[&rate=0.0036352214847212494]:0.5453570430664598,(16[&rate=0.0036352214847212494]:22.170412592388246,19[&rate=0.0036352214847212494]:21.07041259238825)[&rate=0.0036352214847212494]:18.574944450678203)[&rate=0.0036352214847212494]:9.387049899814386,17[&rate=0.0036352214847212494]:6.632406942880834)[&rate=0.0036352214847212494]:9.733934382515358,(11[&rate=0.0036352214847212494]:0.0,(12[&rate=0.0036352214847212494]:0.0,(((13[&rate=0.0036352214847212494]:3.4000000000000057,14[&rate=0.0036352214847212494]:0.0)[&rate=0.0036352214847212494]:6.410299040869873,(15[&rate=0.0036352214847212494]:13.69522430438981,23[&rate=0.0036352214847212494]:16.995224304389822)[&rate=0.0036352214847212494]:6.515074736480059)[&rate=0.0036352214847212494]:1.9042097105630162,(24[&rate=0.0036352214847212494]:16.656339028703655,(25[&rate=0.0036352214847212494]:12.398889624732524,(26[&rate=0.0036352214847212494]:10.784516562762462,27[&rate=0.0036352214847212494]:2.7845165627624624)[&rate=0.0036352214847212494]:2.9143730619700587)[&rate=0.0036352214847212494]:23.457449403971133)[&rate=0.0036352214847212494]:15.158169722729234)[&rate=0.0036352214847212494]:20.385491248567114)[&rate=0.0036352214847212494]:20.19999999999999)[&rate=0.0036352214847212494]:10.166341325396203)[&rate=0.0036352214847212494]:4.147018423286113,22[&rate=0.0036352214847212494]:13.91335974868231)[&rate=0.0036352214847212494]:7.914100843120423,21[&rate=0.0036352214847212494]:20.627460591802745)[&rate=0.0036352214847212494]:33.099997038462845)[&rate=0.0036352214847212494]:19.636383445963872,6[&rate=0.0036352214847212494]:12.363841076229448)[&rate=0.0036352214847212494]:11.491553982101067,5[&rate=0.0036352214847212494]:8.655395058330527)[&rate=0.0036352214847212494]:25.825174516080324)[&rate=0.0036352214847212494]:0.0;
tree STATE_90000 = (1[&rate=0.006857963816852643]:1.66338190474562,((2[&rate=0.006857963816852643]:21.58833085239158,(3[&rate=0.006857963816852643]:47.59312959513933,(4[&rate=0.006857963816852643]:14.973546512394265,((7[&rate=0.006857963816852643]:0.0,(8[&rate=0.006857963816852643]:6.962105761320146,9[&rate=0.006857963816852643]:16.86210576132015)[&rate=0.006857963816852643]:2.1378942386798485)[&rate=0.006857963816852643]:21.57136763380764,((((10[&rate=0.006857963816852643]:2.858180348746444,(18[&rate=0.006857963816852643]:10.613807175315472,19[&rate=0.006857963816852643]:13.213807175315466)[&rate=0.006857963816852643]:28.744373173430972)[&rate=0.006857963816852643]:20.556877595243733,(16[&rate=0.006857963816852643]:44.171167811404516,17[&rate=0.006857963816852643]:0.6711678114045156)[&rate=0.006857963816852643]:19.44389013258565)[&rate=0.006857963816852643]:7.080852397214443,(20[&rate=0.006857963816852643]:10.276744651713955,(21[&rate=0.006857963816852643]:4.510694542102826,22[&rate=0.006857963816852643]:5.710694542102814)[&rate=0.006857963816852643]:13.466050109611146)[&rate=0.006857963816852643]:1.4191656894906544)[&rate=0.006857963816852643]:6.364547833596021,(11[&rate=0.006857963816852643]:2.3323797094064815,(12[&rate=0.006857963816852643]:0.0,((13[&rate=0.006857963816852643]:3.6246814556444775,(14[&rate=0.006857963816852643]:0.0,(15[&rate=0.006857963816852643]:10.894134544292577,23[&rate=0.006857963816852643]:14.194134544292588)[&rate=0.006857963816852643]:2.9058654557074206)[&rate=0.006857963816852643]:0.22468145564447184)[&rate=0.006857963816852643]:2.124466216345482,(24[&rate=0.006857963816852643]:0.0,(25[&rate=0.006857963816852643]:11.198485533797928,(26[&rate=0.006857963816852643]:11.226023265959169,27[&rate=0.006857963816852643]:3.226023265959169)[&rate=0.006857963816852643]:1.2724622678387565)[&rate=0.006857963816852643]:8.001514466202075)[&rate=0.006857963816852643]:25.849147671989954)[&rate=0.006857963816852643]:26.35085232801005)[&rate=0.006857963816852643]:22.53237970940647)[&rate=0.006857963816852643]:25.02807846539416)[&rate=0.006857963816852643]:13.210909459006999)[&rate=0.006857963816852643]:5.302178878586631)[&rate=0.006857963816852643]:20.21958308274506)[&rate=0.006857963816852643]:9.195201257252279)[&rate=0.006857963816852643]:8.62851013479164,(5[&rate=0.006857963816852643]:0.0,6[&rate=0.006857963816852643]:15.199999999999989)[&rate=0.006857963816852643]:6.116840987183252)[&rate=0.006857963816852643]:1.2465409175623563)[&rate=0.006857963816852643]:0.0;
tree STATE_100000 = ((1[&rate=0.004778220513808391]:0.1460751583480544,(2[&rate=0.004778220513808391]:12.645687286776848,3[&rate=0.004778220513808391]:47.84568728677688)[&rate=0.004778220513808391]:17.30038787157116)[&rate=0.004778220513808391]:15.428063299273731,(((((4[&rate=0.004778220513808391]:0.0,(8[&rate=0.004778220513808391]:3.462162736441229,9[&rate=0.004778220513808391]:13.362162736441235)[&rate=0.004778220513808391]:17.53783726355877)[&rate=0.004778220513808391]:5.217512102277979,(7[&rate=0.004778220513808391]:7.6283788259783165,20[&rate=0.004778220513808391]:17.328378825978305)[&rate=0.004778220513808391]:9.489133276299668)[&rate=0.004778220513808391]:20.695504187256688,(((10[&rate=0.004778220513808391]:0.0,(18[&rate=0.004778220513808391]:29.186276492226824,19[&rate=0.004778220513808391]:31.78627649222682)[&rate=0.004778220513808391]:7.313723507773176)[&rate=0.004778220513808391]:21.93447078568417,((11[&rate=0.004778220513808391]:0.552758247026631,(12[&rate=0.004778220513808391]:0.0,((13[&rate=0.004778220513808391]:2.419370521604314,((25[&rate=0.004778220513808391]:2.5072474297778187,26[&rate=0.004778220513808391]:3.807247429777816)[&rate=0.004778220513808391]:10.092638949174672,27[&rate=0.004778220513808391]:5.899886378952488)[&rate=0.004778220513808391]:29.11948414265182)[&rate=0.004778220513808391]:23.142057185796382,((14[&rate=0.004778220513808391]:0.0,24[&rate=0.004778220513808391]:23.5)[&rate=0.004778220513808391]:2.312661712004264,(15[&rate=0.004778220513808391]:12.176983861016168,23[&rate=0.004778220513808391]:15.47698386101618)[&rate=0.004778220513808391]:3.9356778509880925)[&rate=0.004778220513808391]:19.848765995396427)[&rate=0.004778220513808391]:6.538572292599312)[&rate=0.004778220513808391]:20.75275824702662)[&rate=0.004778220513808391]:4.577370782697926,(16[&rate=0.004778220513808391]:43.5,17[&rate=0.004778220513808391]:0.0)[&rate=0.004778220513808391]:11.330129029724546)[&rate=0.004778220513808391]:7.304341755959612)[&rate=0.004778220513808391]:30.452643337269038,(21[&rate=0.004778220513808391]:18.153250312179352,22[&rate=0.004778220513808391]:19.35325031217934)[&rate=0.004778220513808391]:23.13386381077386)[&rate=0.004778220513808391]:13.925902166581466)[&rate=0.004778220513808391]:16.098187955806793,6[&rate=0.004778220513808391]:10.311204245341457)[&rate=0.004778220513808391]:8.333722409248253,5[&rate=0.004778220513808391]:3.4449266545897217)[&rate=0.004778220513808391]:17.829211803032052)[&rate=0.004778220513808391]:0.0;
tree STATE_110000 = (1[&rate=0.005428976726083253]:13.349644554247874,((2[&rate=0.005428976726083253]:4.009795713094093,3[&rate=0.005428976726083253]:39.209795713094124)[&rate=0.005428976726083253]:32.65440723398322,(((((4[&rate=0.005428976726083253]:0.03672327223529237,(8[&rate=0.005428976726083253]:1.9125146696740103,9[&rate=0.005428976726083253]:11.812514669674016)[&rate=0.005428976726083253]:19.124208602561282)[&rate=0.005428976726083253]:15.474159758821955,(((10[&rate=0.005428976726083253]:2.237959016793539,(18[&rate=0.005428976726083253]:13.641635698145407,19[&rate=0.005428976726083253]:16.2416356981454)[&rate=0.005428976726083253]:25.096323318648132)[&rate=0.005428976726083253]:24.50786653385589,((11[&rate=0.005428976726083253]:0.0,(12[&rate=0.005428976726083253]:0.0,(((13[&rate=0.005428976726083253]:3.4000000000000057,14[&rate=0.005428976726083253]:0.0)[&rate=0.005428976726083253]:0.14727457336158523,((23[&rate=0.005428976726083253]:2.015028668550052,(25[&rate=0.005428976726083253]:12.832919743321028,(26[&rate=0.005428976726083253]:10.006941432511345,27[&rate=0.005428976726083253]:2.0069414325113453)[&rate=0.005428976726083253]:4.12597831080968)[&rate=0.005428976726083253]:14.782108925229018)[&rate=0.005428976726083253]:10.835641135941152,24[&rate=0.005428976726083253]:19.250669804491196)[&rate=0.005428976726083253]:4.3966047688703895)[&rate=0.005428976726083253]:10.275344053869901,15[&rate=0.005428976726083253]:24.222618627231483)[&rate=0.005428976726083253]:18.277381372768517)[&rate=0.005428976726083253]:20.19999999999999)[&rate=0.005428976726083253]:10.473042482705068,(16[&rate=0.005428976726083253]:46.09798453315709,17[&rate=0.005428976726083253]:2.5979845331570885)[&rate=0.005428976726083253]:14.075057949547968)[&rate=0.005428976726083253]:6.77278306794436)[&rate=0.005428976726083253]:8.386501664030632,20[&rate=0.005428976726083253]:16.33232721468005)[&rate=0.005428976726083253]:20.778555816377192)[&rate=0.005428976726083253]:3.068012271618045,(7[&rate=0.005428976726083253]:24.869993859789886,(21[&rate=0.005428976726083253]:11.181649295805059,22[&rate=0.005428976726083253]:12.381649295805047)[&rate=0.005428976726083253]:31.088344563984833)[&rate=0.005428976726083253]:5.608901442885411)[&rate=0.005428976726083253]:28.3211046973247,5[&rate=0.005428976726083253]:0.0)[&rate=0.005428976726083253]:1.0084261235644192,6[&rate=0.005428976726083253]:16.208426123564408)[&rate=0.005428976726083253]:11.555776823512929)[&rate=0.005428976726083253]:6.4854416071705145)[&rate=0.005428976726083253]:0.0;
tree STATE_120000 = ((1[&rate=0.006572916175151535]:6.201099176501714,(2[&rate=0.006572916175151535]:4.315478336595817,3[&rate=0.006572916175151535]:39.51547833659585)[&rate=0.006572916175151535]:31.68562083990585)[&rate=0.006572916175151535]:7.138617070587543,((((4[&rate=0.006572916175151535]:0.0,(7[&rate=0.006572916175151535]:10.32022470254131,((8[&rate=0.006572916175151535]:0.8320529367767762,9[&rate=0.006572916175151535]:10.732052936776782)[&rate=0.006572916175151535]:6.506574787963984,20[&rate=0.006572916175151535]:7.938627724740755)[&rate=0.006572916175151535]:12.081596977800544)[&rate=0.006572916175151535]:1.5797752974586956)[&rate=0.006572916175151535]:25.807783446000926,((10[&rate=0.006572916175151535]:3.4765239271281985,(18[&rate=0.006572916175151535]:8.083742542503302,19[&rate=0.006572916175151535]:10.683742542503296)[&rate=0.006572916175151535]:31.892781384624897)[&rate=0.006572916175151535]:33.5938859714979,((((11[&rate=0.006572916175151535]:3.0314435916311027,(12[&rate=0.006572916175151535]:0.0,((13[&rate=0.006572916175151535]:14.939793004736359,(15[&rate=0.006572916175151535]:2.5463498140212053,(23[&rate=0.006572916175151535]:5.319208745623833,((25[&rate=0.006572916175151535]:5.206921380875988,26[&rate=0.006572916175151535]:6.506921380875985)[&rate=0.006572916175151535]:4.303321709528628,27[&rate=0.006572916175151535]:2.8102430904046134)[&rate=0.006572916175151535]:21.408965655219212)[&rate=0.006572916175151535]:0.5271410683973841)[&rate=0.006572916175151535]:22.793443190715145)[&rate=0.006572916175151535]:0.20340190383898005,(14[&rate=0.006572916175151535]:0.0,24[&rate=0.006572916175151535]:23.5)[&rate=0.006572916175151535]:11.743194908575333)[&rate=0.006572916175151535]:16.95680509142467)[&rate=0.006572916175151535]:23.23144359163109)[&rate=0.006572916175151535]:0.011238337612837768,(16[&rate=0.006572916175151535]:43.5,17[&rate=0.006572916175151535]:0.0)[&rate=0.006572916175151535]:9.242681929243929)[&rate=0.006572916175151535]:9.64548146519786,22[&rate=0.006572916175151535]:12.288163394441796)[&rate=0.006572916175151535]:2.400015380057397,21[&rate=0.006572916175151535]:13.488178774499204)[&rate=0.006572916175151535]:12.482231124126898)[&rate=0.006572916175151535]:29.137373547374835)[&rate=0.006572916175151535]:19.057128703841414,6[&rate=0.006572916175151535]:13.164912149842337)[&rate=0.006572916175151535]:2.0350878501576517,5[&rate=0.006572916175151535]:0.0)[&rate=0.006572916175151535]:19.039716247089245)[&rate=0.006572916175151535]:0.0;
tree STATE_130000 = ((1[&rate=0.004497803411285529]:0.0,(2[&rate=0.004497803411285529]:5.831504247794129,3[&rate=0.004497803411285529]:41.03150424779416)[&rate=0.004497803411285529]:23.968495752205826)[&rate=0.004497803411285529]:11.208321424080822,((((4[&rate=0.004497803411285529]:17.99235348083191,((7[&rate=0.004497803411285529]:11.430752692646053,20[&rate=0.004497803411285529]:21.13075269264604)[&rate=0.004497803411285529]:7.309737817765026,(8[&rate=0.004497803411285529]:6.915256497604133,9[&rate=0.004497803411285529]:16.81525649760414)[&rate=0.004497803411285529]:20.92523401280694)[&rate=0.004497803411285529]:11.151862970420837)[&rate=0.004497803411285529]:13.133443360840062,((10[&rate=0.004497803411285529]:0.0,(18[&rate=0.004497803411285529]:23.13780160154198,19[&rate=0.004497803411285529]:25.737801601541975)[&rate=0.004497803411285529]:13.36219839845802)[&rate=0.004497803411285529]:38.17589039551443,(((11[&rate=0.004497803411285529]:0.0,(12[&rate=0.004497803411285529]:0.0,((((13[&rate=0.004497803411285529]:0.0,((25[&rate=0.004497803411285529]:10.219535498873837,26[&rate=0.004497803411285529]:11.519535498873834)[&rate=0.004497803411285529]:0.671031381056407,27[&rate=0.004497803411285529]:4.190566879930241)[&rate=0.004497803411285529]:28.409433120069753)[&rate=0.004497803411285529]:3.676221309090856,(14[&rate=0.004497803411285529]:0.0,23[&rate=0.004497803411285529]:17.10000000000001)[&rate=0.004497803411285529]:0.2762213090908503)[&rate=0.004497803411285529]:7.26373012883505,15[&rate=0.004497803411285529]:21.339951437925897)[&rate=0.004497803411285529]:2.8654826004169607,24[&rate=0.004497803411285529]:33.90543403834286)[&rate=0.004497803411285529]:18.294565961657142)[&rate=0.004497803411285529]:20.19999999999999)[&rate=0.004497803411285529]:10.011065467066004,(16[&rate=0.004497803411285529]:43.5,17[&rate=0.004497803411285529]:0.0)[&rate=0.004497803411285529]:16.211065467065993)[&rate=0.004497803411285529]:3.0703514863933776,(21[&rate=0.004497803411285529]:3.9384211609534816,22[&rate=0.004497803411285529]:5.13842116095347)[&rate=0.004497803411285529]:7.542995792505906)[&rate=0.004497803411285529]:15.594473442055047)[&rate=0.004497803411285529]:33.34990644615755)[&rate=0.004497803411285529]:17.48810053684602,6[&rate=0.004497803411285529]:16.913897378517987)[&rate=0.004497803411285529]:13.980771988250723,5[&rate=0.004497803411285529]:15.694669366768721)[&rate=0.004497803411285529]:1.213652057312089)[&rate=0.004497803411285529]:0.0;
tree STATE_140000 = ((1[&rate=0.005031822460843529]:4.980976979895672,(2[&rate=0.005031822460843529]:15.971043204480509,3[&rate=0.005031822460843529]:51.17104320448054)[&rate=0.005031822460843529]:18.809933775415118)[&rate=0.005031822460843529]:14.888486842994041,((((4[&rate=0.005031822460843529]:1.9199193616375254,((7[&rate=0.005031822460843529]:0.0,20[&rate=0.005031822460843529]:9.699999999999989)[&rate=0.005031822460843529]:2.3737120073517133,((8[&rate=0.005031822460843529]:5.230605354874555,(10[&rate=0.005031822460843529]:0.0,(18[&rate=0.005031822460843529]:12.682503324524049,19[&rate=0.005031822460843529]:15.282503324524043)[&rate=0.005031822460843529]:23.81749667547595)[&rate=0.005031822460843529]:24.63060535487456)[&rate=0.005031822460843529]:0.08052340005768599,9[&rate=0.005031822460843529]:15.211128754932247)[&rate=0.005031822460843529]:6.162583252419466)[&rate=0.005031822460843529]:11.446207354285818)[&rate=0.005031822460843529]:36.69499349391282,(((11[&rate=0.005031822460843529]:3.8949820150721166,(12[&rate=0.005031822460843529]:0.0,((13[&rate=0.005031822460843529]:13.075979405272413,((15[&rate=0.005031822460843529]:5.511752535171809,(23[&rate=0.005031822460843529]:6.898222098920471,((25[&rate=0.005031822460843529]:2.0192360565763923,26[&rate=0.005031822460843529]:3.3192360565763894)[&rate=0.005031822460843529]:15.531528917705703,27[&rate=0.005031822460843529]:10.850764974282093)[&rate=0.005031822460843529]:14.947457124638369)[&rate=0.005031822460843529]:1.9135304362513494)[&rate=0.005031822460843529]:8.221735276786966,24[&rate=0.005031822460843529]:23.433487811958777)[&rate=0.005031822460843529]:9.74249159331363)[&rate=0.005031822460843529]:0.4740359891307122,14[&rate=0.005031822460843529]:10.15001539440312)[&rate=0.005031822460843529]:18.549984605596883)[&rate=0.005031822460843529]:24.094982015072105)[&rate=0.005031822460843529]:2.1802609679097316,(16[&rate=0.005031822460843529]:44.45586598925671,17[&rate=0.005031822460843529]:0.9558659892567078)[&rate=0.005031822460843529]:11.319376993725129)[&rate=0.005031822460843529]:10.119795729365038,(21[&rate=0.005031822460843529]:10.660491984903942,22[&rate=0.005031822460843529]:11.86049198490393)[&rate=0.005031822460843529]:3.9345467274429495)[&rate=0.005031822460843529]:53.319874143203464)[&rate=0.005031822460843529]:2.552161562092806,6[&rate=0.005031822460843529]:9.467074417643147)[&rate=0.005031822460843529]:5.732925582356842,5[&rate=0.005031822460843529]:0.0)[&rate=0.005031822460843529]:25.569463822889702)[&rate=0.005031822460843529]:0.0;
tree STATE_150000 = ((1[&rate=0.005645566591125723]:6.973307646168109,(2[&rate=0.005645566591125723]:0.0,3[&rate=0.005645566591125723]:35.20000000000003)[&rate=0.005645566591125723]:36.773307646168064)[&rate=0.005645566591125723]:5.595004416369477,(((4[&rate=0.005645566591125723]:0.0,((8[&rate=0.005645566591125723]:4.6501512146592745,9[&rate=0.005645566591125723]:14.55015121465928)[&rate=0.005645566591125723]:1.3930163930987334,(10[&rate=0.005645566591125723]:0.0,(18[&rate=0.005645566591125723]:8.62851849241624,19[&rate=0.005645566591125723]:11.228518492416235)[&rate=0.005645566591125723]:27.87148150758376)[&rate=0.005645566591125723]:25.443167607758014)[&rate=0.005645566591125723]:14.956832392241992)[&rate=0.005645566591125723]:38.76961674562246,(7[&rate=0.005645566591125723]:25.59872110533415,((((11[&rate=0.005645566591125723]:0.0,(12[&rate=0.005645566591125723]:0.9651668988680342,(13[&rate=0.005645566591125723]:10.148637565874381,(14[&rate=0.005645566591125723]:0.0,((15[&rate=0.005645566591125723]:8.707085081680866,(23[&rate=0.005645566591125723]:6.500751892916455,((25[&rate=0.005645566591125723]:6.73987613156344,26[&rate=0.005645566591125723]:8.039876131563437)[&rate=0.005645566591125723]:8.693638380778951,27[&rate=0.005645566591125723]:8.733514512342389)[&rate=0.005645566591125723]:16.667237380574058)[&rate=0.005645566591125723]:5.5063331887644225)[&rate=0.005645566591125723]:1.1649665748977611,24[&rate=0.005645566591125723]:19.57205165657863)[&rate=0.005645566591125723]:3.9279483434213702)[&rate=0.005645566591125723]:6.748637565874375)[&rate=0.005645566591125723]:22.91652933299366)[&rate=0.005645566591125723]:19.234833101131954)[&rate=0.005645566591125723]:8.573787664069386,(16[&rate=0.005645566591125723]:43.5,17[&rate=0.005645566591125723]:0.0)[&rate=0.005645566591125723]:14.773787664069374)[&rate=0.005645566591125723]:4.52405468288039,(21[&rate=0.005645566591125723]:6.329730626063309,22[&rate=0.005645566591125723]:7.529730626063298)[&rate=0.005645566591125723]:5.168111720886472)[&rate=0.005645566591125723]:10.025876072723207,20[&rate=0.005645566591125723]:13.823718419672971)[&rate=0.005645566591125723]:21.475002685661167)[&rate=0.005645566591125723]:25.070895640288313)[&rate=0.005645566591125723]:9.436997164330194,(5[&rate=0.005645566591125723]:0.0,6[&rate=0.005645566591125723]:15.199999999999989)[&rate=0.005645566591125723]:1.3066139099526595)[&rate=0.005645566591125723]:16.961698152584916)[&rate=0.005645566591125723]:0.0;
tree STATE_160000 = ((1[&rate=0.0061093444752522656]:0.0,2[&rate=0.0061093444752522656]:29.799999999999955)[&rate=0.0061093444752522656]:15.362004048424751,(((3[&rate=0.0061093444752522656]:50.38482904993795,(4[&rate=0.0061093444752522656]:16.95499995653175,((7[&rate=0.0061093444752522656]:0.0,((8[&rate=0.0061093444752522656]:3.9132039932289473,9[&rate=0.0061093444752522656]:13.813203993228953)[&rate=0.0061093444752522656]:4.724139375340783,20[&rate=0.0061093444752522656]:9.237343368569725)[&rate=0.0061093444752522656]:0.4626566314302636)[&rate=0.0061093444752522656]:23.457172167180445,((((10[&rate=0.0061093444752522656]:0.0,(18[&rate=0.0061093444752522656]:12.955204971034732,19[&rate=0.0061093444752522656]:15.555204971034726)[&rate=0.0061093444752522656]:23.544795028965268)[&rate=0.0061093444752522656]:10.745589710082598,((12[&rate=0.0061093444752522656]:1.8162612488392256,(((13[&rate=0.0061093444752522656]:2.4433938893610545,24[&rate=0.0061093444752522656]:22.54339388936105)[&rate=0.0061093444752522656]:0.9566061106389512,14[&rate=0.0061093444752522656]:0.0)[&rate=0.0061093444752522656]:10.02311519609625,(15[&rate=0.0061093444752522656]:19.44396483157709,(23[&rate=0.0061093444752522656]:11.136192204341263,(25[&rate=0.0061093444752522656]:10.71548622496831,(26[&rate=0.0061093444752522656]:11.340890493488322,27[&rate=0.0061093444752522656]:3.340890493488322)[&rate=0.0061093444752522656]:0.6745957314799842)[&rate=0.0061093444752522656]:26.02070597937295)[&rate=0.0061093444752522656]:11.607772627235839)[&rate=0.0061093444752522656]:4.379150364519155)[&rate=0.0061093444752522656]:20.49314605274298)[&rate=0.0061093444752522656]:18.15429637155661,(16[&rate=0.0061093444752522656]:43.5,17[&rate=0.0061093444752522656]:0.0)[&rate=0.0061093444752522656]:5.970557620395837)[&rate=0.0061093444752522656]:1.4750320896867493)[&rate=0.0061093444752522656]:4.648333706844895,11[&rate=0.0061093444752522656]:5.8939234169274926)[&rate=0.0061093444752522656]:20.809597890031327,(21[&rate=0.0061093444752522656]:8.621040864092308,22[&rate=0.0061093444752522656]:9.821040864092296)[&rate=0.0061093444752522656]:16.482480442866517)[&rate=0.0061093444752522656]:15.753650860221626)[&rate=0.0061093444752522656]:5.397827789351311)[&rate=0.0061093444752522656]:21.029829093406192)[&rate=0.0061093444752522656]:8.915170950062048,5[&rate=0.0061093444752522656]:0.0)[&rate=0.0061093444752522656]:2.4706931109222126,6[&rate=0.0061093444752522656]:17.6706931109222)[&rate=0.0061093444752522656]:18.591310937502527)[&rate=0.0061093444752522656]:0.0;
tree STATE_170000 = ((1[&rate=0.003781861631313023]:6.448545737822286,(2[&rate=0.003781861631313023]:9.319190422303393,3[&rate=0.003781861631313023]:44.519190422303424)[&rate=0.003781861631313023]:26.929355315518848)[&rate=0.003781861631313023]:4.313433138881976,(((4[&rate=0.003781861631313023]:18.19589216595459,((7[&rate=0.003781861631313023]:1.987339014773795,20[&rate=0.003781861631313023]:11.687339014773784)[&rate=0.003781861631313023]:17.800235821837973,(8[&rate=0.003781861631313023]:0.0,9[&rate=0.003781861631313023]:9.900000000000006)[&rate=0.003781861631313023]:28.887574836611762)[&rate=0.003781861631313023]:10.308317329342827)[&rate=0.003781861631313023]:8.756645002366923,(((((10[&rate=0.003781861631313023]:0.0,18[&rate=0.003781861631313023]:36.5)[&rate=0.003781861631313023]:2.0074840171089505,(16[&rate=0.003781861631313023]:18.860271864812702,19[&rate=0.003781861631313023]:17.760271864812708)[&rate=0.003781861631313023]:23.347212152296237)[&rate=0.003781861631313023]:9.399609554612809,17[&rate=0.003781861631313023]:8.107093571721748)[&rate=0.003781861631313023]:6.470306650652219,(11[&rate=0.003781861631313023]:5.073785928805222,(12[&rate=0.003781861631313023]:0.0,(((13[&rate=0.003781861631313023]:3.4000000000000057,14[&rate=0.003781861631313023]:0.0)[&rate=0.003781861631313023]:0.349225605845902,24[&rate=0.003781861631313023]:23.849225605845902)[&rate=0.003781861631313023]:3.33049023855628,(15[&rate=0.003781861631313023]:7.913580862060755,(23[&rate=0.003781861631313023]:4.704829508870482,(25[&rate=0.003781861631313023]:16.547355510083168,(26[&rate=0.003781861631313023]:10.188712648129876,27[&rate=0.003781861631313023]:2.1887126481298758)[&rate=0.003781861631313023]:7.65864286195329)[&rate=0.003781861631313023]:13.757473998787308)[&rate=0.003781861631313023]:6.508751353190284)[&rate=0.003781861631313023]:9.566134982341424)[&rate=0.003781861631313023]:25.02028415559782)[&rate=0.003781861631313023]:25.27378592880521)[&rate=0.003781861631313023]:3.3036142935687565)[&rate=0.003781861631313023]:9.2983255770815,(21[&rate=0.003781861631313023]:9.23256877865002,22[&rate=0.003781861631313023]:10.432568778650008)[&rate=0.003781861631313023]:6.843157020805464)[&rate=0.003781861631313023]:40.17681136886604)[&rate=0.003781861631313023]:28.267420023763464,(5[&rate=0.003781861631313023]:0.5500918342490309,6[&rate=0.003781861631313023]:15.75009183424902)[&rate=0.003781861631313023]:7.769865357835954)[&rate=0.003781861631313023]:8.142021684619266)[&rate=0.003781861631313023]:0.0;
tree STATE_180000 = ((1[&rate=0.004796525975285241]:5.484825763145864,(2[&rate=0.004796525975285241]:23.533450022191232,3[&rate=0.004796525975285241]:58.73345002219126)[&rate=0.004796525975285241]:11.751375740954586)[&rate=0.004796525975285241]:7.170761710302173,(((4[&rate=0.004796525975285241]:5.469330345524256,((7[&rate=0.004796525975285241]:0.0,((10[&rate=0.004796525975285241]:0.0,(18[&rate=0.004796525975285241]:12.048972663378166,19[&rate=0.004796525975285241]:14.64897266337816)[&rate=0.004796525975285241]:24.451027336621834)[&rate=0.004796525975285241]:23.966814981540153,20[&rate=0.004796525975285241]:5.166814981540142)[&rate=0.004796525975285241]:4.533185018459847)[&rate=0.004796525975285241]:15.361373218092425,(8[&rate=0.004796525975285241]:8.062938591701055,9[&rate=0.004796525975285241]:17.96293859170106)[&rate=0.004796525975285241]:16.398434626391364)[&rate=0.004796525975285241]:2.007957127431837)[&rate=0.004796525975285241]:15.167194298370589,(((11[&rate=0.004796525975285241]:0.0,(12[&rate=0.004796525975285241]:0.0,((13[&rate=0.004796525975285241]:3.2046512152945326,(15[&rate=0.004796525975285241]:8.383652968185366,(23[&rate=0.004796525975285241]:10.350411352712442,((25[&rate=0.004796525975285241]:5.318607711208137,26[&rate=0.004796525975285241]:6.618607711208134)[&rate=0.004796525975285241]:10.219697791807643,27[&rate=0.004796525975285241]:8.838305503015778)[&rate=0.004796525975285241]:20.412105849696655)[&rate=0.004796525975285241]:1.3332416154729358)[&rate=0.004796525975285241]:5.220998247109158)[&rate=0.004796525975285241]:1.5463964074167151,(14[&rate=0.004796525975285241]:0.0,24[&rate=0.004796525975285241]:23.5)[&rate=0.004796525975285241]:1.351047622711242)[&rate=0.004796525975285241]:27.34895237728876)[&rate=0.004796525975285241]:20.19999999999999)[&rate=0.004796525975285241]:15.624112048008001,(16[&rate=0.004796525975285241]:45.16061421875381,17[&rate=0.004796525975285241]:1.6606142187538069)[&rate=0.004796525975285241]:20.163497829254183)[&rate=0.004796525975285241]:3.9397135873018527,(21[&rate=0.004796525975285241]:7.922461317738268,22[&rate=0.004796525975285241]:9.122461317738257)[&rate=0.004796525975285241]:10.041364317571592)[&rate=0.004796525975285241]:31.972699008584996)[&rate=0.004796525975285241]:38.877737898730544,(5[&rate=0.004796525975285241]:0.0,6[&rate=0.004796525975285241]:15.199999999999989)[&rate=0.004796525975285241]:12.614262542625397)[&rate=0.004796525975285241]:5.741324930822628)[&rate=0.004796525975285241]:0.0;
tree STATE_190000 = ((1[&rate=0.004590675148315844]:1.429349891077095,((2[&rate=0.004590675148315844]:0.0,3[&rate=0.004590675148315844]:35.20000000000003)[&rate=0.004590675148315844]:15.85819714923744,(((4[&rate=0.004590675148315844]:0.0,((7[&rate=0.004590675148315844]:5.047123690331418,20[&rate=0.004590675148315844]:14.747123690331406)[&rate=0.004590675148315844]:2.8253884833891902,8[&rate=0.004590675148315844]:16.972512173720602)[&rate=0.004590675148315844]:4.027487826279398)[&rate=0.004590675148315844]:7.008320984962197,9[&rate=0.004590675148315844]:37.9083209849622)[&rate=0.004590675148315844]:3.5560172721305605,((((10[&rate=0.004590675148315844]:0.0,(18[&rate=0.004590675148315844]:11.271035998215162,19[&rate=0.004590675148315844]:13.871035998215156)[&rate=0.004590675148315844]:25.22896400178484)[&rate=0.004590675148315844]:25.355313532896986,(12[&rate=0.004590675148315844]:0.0,((13[&rate=0.004590675148315844]:4.0682221618473875,14[&rate=0.004590675148315844]:0.6682221618473818)[&rate=0.004590675148315844]:0.580033032345014,((15[&rate=0.004590675148315844]:1.3689524355080565,23[&rate=0.004590675148315844]:4.668952435508068)[&rate=0.004590675148315844]:12.961455695541297,(24[&rate=0.004590675148315844]:11.25396569232106,((25[&rate=0.004590675148315844]:12.774429192582613,27[&rate=0.004590675148315844]:6.07442919258261)[&rate=0.004590675148315844]:9.868933117219296,26[&rate=0.004590675148315844]:23.943362309801905)[&rate=0.004590675148315844]:7.8106033825191545)[&rate=0.004590675148315844]:12.776442438728296)[&rate=0.004590675148315844]:0.71784706314304)[&rate=0.004590675148315844]:27.451744805807607)[&rate=0.004590675148315844]:36.055313532896974)[&rate=0.004590675148315844]:1.1843275888337388,(11[&rate=0.004590675148315844]:9.858469664696798,(16[&rate=0.004590675148315844]:43.5,17[&rate=0.004590675148315844]:0.0)[&rate=0.004590675148315844]:16.058469664696787)[&rate=0.004590675148315844]:7.181171457033926)[&rate=0.004590675148315844]:6.996695718788828,(21[&rate=0.004590675148315844]:20.341185747304678,22[&rate=0.004590675148315844]:21.541185747304667)[&rate=0.004590675148315844]:2.0951510932148807)[&rate=0.004590675148315844]:17.42800141657321)[&rate=0.004590675148315844]:28.09385889214471)[&rate=0.004590675148315844]:15.371152741839609)[&rate=0.004590675148315844]:4.55796419369986,(5[&rate=0.004590675148315844]:0.0,6[&rate=0.004590675148315844]:15.199999999999989)[&rate=0.004590675148315844]:11.687314084776943)[&rate=0.004590675148315844]:0.0;
tree STATE_200000 = ((1[&rate=0.005985642932546736]:0.1159858143577992,(2[&rate=0.005985642932546736]:0.278977923237818,3[&rate=0.005985642932546736]:35.47897792323785)[&rate=0.005985642932546736]:29.637007891119936)[&rate=0.005985642932546736]:11.266859265068604,((((4[&rate=0.005985642932546736]:1.1816745359776348,8[&rate=0.005985642932546736]:22.181674535977635)[&rate=0.005985642932546736]:8.956105592243361,(((10[&rate=0.005985642932546736]:2.340198995530443,((16[&rate=0.005985642932546736]:15.63476922999864,18[&rate=0.005985642932546736]:11.93476922999865)[&rate=0.005985642932546736]:10.527319837064624,19[&rate=0.005985642932546736]:25.06208906706327)[&rate=0.005985642932546736]:16.37810992846717)[&rate=0.005985642932546736]:22.400818264168677,(11[&rate=0.005985642932546736]:10.815992282284128,((12[&rate=0.005985642932546736]:0.0,((13[&rate=0.005985642932546736]:0.7561247868021397,(24[&rate=0.005985642932546736]:6.347950386240445,(25[&rate=0.005985642932546736]:10.382335716874131,(26[&rate=0.005985642932546736]:8.572845510579722,27[&rate=0.005985642932546736]:0.5728455105797217)[&rate=0.005985642932546736]:3.1094902062944065)[&rate=0.005985642932546736]:15.165614669366317)[&rate=0.005985642932546736]:14.508174400561689)[&rate=0.005985642932546736]:3.7688540440962015,(14[&rate=0.005985642932546736]:0.0,(15[&rate=0.005985642932546736]:4.564512407955142,23[&rate=0.005985642932546736]:7.864512407955154)[&rate=0.005985642932546736]:9.235487592044855)[&rate=0.005985642932546736]:1.1249788308983355)[&rate=0.005985642932546736]:27.575021169101667)[&rate=0.005985642932546736]:18.383130769342117,17[&rate=0.005985642932546736]:4.383130769342117)[&rate=0.005985642932546736]:12.632861512942)[&rate=0.005985642932546736]:4.425024977414992)[&rate=0.005985642932546736]:3.022735670720735,20[&rate=0.005985642932546736]:8.963752930419844)[&rate=0.005985642932546736]:22.774027197801146)[&rate=0.005985642932546736]:4.751250615460123,(7[&rate=0.005985642932546736]:25.159189324370644,(9[&rate=0.005985642932546736]:20.008209843948578,(21[&rate=0.005985642932546736]:6.402342183616597,22[&rate=0.005985642932546736]:7.602342183616585)[&rate=0.005985642932546736]:12.005867660331987)[&rate=0.005985642932546736]:24.150979480422066)[&rate=0.005985642932546736]:1.6298414193104804)[&rate=0.005985642932546736]:37.04669806481209,(5[&rate=0.005985642932546736]:0.10746723966906302,6[&rate=0.005985642932546736]:15.307467239669052)[&rate=0.005985642932546736]:4.928261568824155)[&rate=0.005985642932546736]:12.047116270933174)[&rate=0.005985642932546736]:0.0;
tree STATE_210000 = ((1[&rate=0.005079017461531195]:11.272651104545446,(2[&rate=0.005079017461531195]:0.0,3[&rate=0.005079017461531195]:35.20000000000003)[&rate=0.005079017461531195]:41.0726511045454)[&rate=0.005079017461531195]:6.344037165256481,(((4[&rate=0.005079017461531195]:0.0,(((7[&rate=0.005079017461531195]:3.2683056399504977,9[&rate=0.005079017461531195]:22.268305639950498)[&rate=0.005079017461531195]:0.7610813817856723,20[&rate=0.005079017461531195]:13.729387021736159)[&rate=0.005079017461531195]:3.101993773888026,8[&rate=0.005079017461531195]:16.23138079562419)[&rate=0.005079017461531195]:4.76861920437581)[&rate=0.005079017461531195]:6.303953245213833,((10[&rate=0.005079017461531195]:0.0,((16[&rate=0.005079017461531195]:17.249037980174684,18[&rate=0.005079017461531195]:13.549037980174695)[&rate=0.005079017461531195]:6.877856164284488,19[&rate=0.005079017461531195]:23.026894144459177)[&rate=0.005079017461531195]:16.073105855540817)[&rate=0.005079017461531195]:32.692789455168125,(((11[&rate=0.005079017461531195]:0.0,(12[&rate=0.005079017461531195]:12.558542742027768,((13[&rate=0.005079017461531195]:7.576338306585306,(15[&rate=0.005079017461531195]:11.871904090302138,(23[&rate=0.005079017461531195]:3.299620375751413,(24[&rate=0.005079017461531195]:9.021234583552474,(25[&rate=0.005079017461531195]:14.519951514149497,(26[&rate=0.005079017461531195]:8.0,27[&rate=0.005079017461531195]:0.0)[&rate=0.005079017461531195]:7.819951514149494)[&rate=0.005079017461531195]:13.70128306940298)[&rate=0.005079017461531195]:0.6783857921989309)[&rate=0.005079017461531195]:11.872283714550736)[&rate=0.005079017461531195]:6.10443421628316)[&rate=0.005079017461531195]:0.5375448505313685,14[&rate=0.005079017461531195]:4.713883157116669)[&rate=0.005079017461531195]:36.5446595849111)[&rate=0.005079017461531195]:7.64145725797222)[&rate=0.005079017461531195]:14.381451382861925,17[&rate=0.005079017461531195]:20.581451382861914)[&rate=0.005079017461531195]:3.418666649783418,(21[&rate=0.005079017461531195]:6.602730381660066,22[&rate=0.005079017461531195]:7.802730381660055)[&rate=0.005079017461531195]:9.597387650985283)[&rate=0.005079017461531195]:5.392671422522781)[&rate=0.005079017461531195]:14.011163790045714)[&rate=0.005079017461531195]:53.50984236208333,(5[&rate=0.005079017461531195]:0.0,6[&rate=0.005079017461531195]:15.199999999999989)[&rate=0.005079017461531195]:12.913795607297175)[&rate=0.005079017461531195]:10.40289266250474)[&rate=0.005079017461531195]:0.0;
tree STATE_220000 = ((1[&rate=0.004279064210958559]:0.5353030915025272,(2[&rate=0.004279064210958559]:22.029422841459763,3[&rate=0.004279064210958559]:57.229422841459794)[&rate=0.004279064210958559]:8.30588025004272)[&rate=0.004279064210958559]:15.32030329411674,(((4[&rate=0.004279064210958559]:5.57850656607782,((7[&rate=0.004279064210958559]:7.805789336562938,9[&rate=0.004279064210958559]:26.80578933656294)[&rate=0.004279064210958559]:3.810936676768179,8[&rate=0.004279064210958559]:20.71672601333111)[&rate=0.004279064210958559]:5.861780552746708)[&rate=0.004279064210958559]:14.913699645594988,((((10[&rate=0.004279064210958559]:2.0984230653412794,(18[&rate=0.004279064210958559]:9.216488061044267,19[&rate=0.004279064210958559]:11.81648806104426)[&rate=0.004279064210958559]:29.381935004297013)[&rate=0.004279064210958559]:9.965180593472468,16[&rate=0.004279064210958559]:52.263603658813736)[&rate=0.004279064210958559]:28.10067289624031,20[&rate=0.004279064210958559]:21.364276555054047)[&rate=0.004279064210958559]:6.514711130097538,(((11[&rate=0.004279064210958559]:1.6403011105876715,(12[&rate=0.004279064210958559]:1.9090111803125893,((13[&rate=0.004279064210958559]:14.48593245599831,14[&rate=0.004279064210958559]:11.085932455998304)[&rate=0.004279064210958559]:6.256913299348263,(15[&rate=0.004279064210958559]:14.034441137134209,(23[&rate=0.004279064210958559]:12.145752341256824,((24[&rate=0.004279064210958559]:6.3119364634892925,26[&rate=0.004279064210958559]:26.811936463489292)[&rate=0.004279064210958559]:2.775424107492089,(25[&rate=0.004279064210958559]:13.112959203300388,27[&rate=0.004279064210958559]:6.412959203300385)[&rate=0.004279064210958559]:15.174401367680996)[&rate=0.004279064210958559]:9.458391770275433)[&rate=0.004279064210958559]:5.188688795877397)[&rate=0.004279064210958559]:17.108404618212354)[&rate=0.004279064210958559]:13.266165424966026)[&rate=0.004279064210958559]:19.93128993027507)[&rate=0.004279064210958559]:18.75866419528832,17[&rate=0.004279064210958559]:26.59896530587598)[&rate=0.004279064210958559]:5.358908192454379,(21[&rate=0.004279064210958559]:13.216910190359613,22[&rate=0.004279064210958559]:14.416910190359602)[&rate=0.004279064210958559]:10.940963307970762)[&rate=0.004279064210958559]:11.421114186821228)[&rate=0.004279064210958559]:14.213218526521217)[&rate=0.004279064210958559]:34.86406080212734,(5[&rate=0.004279064210958559]:1.829162133620997,6[&rate=0.004279064210958559]:17.029162133620986)[&rate=0.004279064210958559]:6.627104880179161)[&rate=0.004279064210958559]:13.099339371819099)[&rate=0.004279064210958559]:0.0;
tree STATE_230000 = ((1[&rate=0.004441257857357549]:0.0,(2[&rate=0.004441257857357549]:9.774648223893792,3[&rate=0.004441257857357549]:44.97464822389382)[&rate=0.004441257857357549]:20.025351776106163)[&rate=0.004441257857357549]:15.50907326217228,((((4[&rate=0.004441257857357549]:0.5242504573152758,(((7[&rate=0.004441257857357549]:1.5514532595917103,9[&rate=0.004441257857357549]:20.55145325959171)[&rate=0.004441257857357549]:0.9297221192604326,8[&rate=0.004441257857357549]:11.581175378852137)[&rate=0.004441257857357549]:4.178852042837406,20[&rate=0.004441257857357549]:16.360027421689537)[&rate=0.004441257857357549]:5.764223035625733)[&rate=0.004441257857357549]:26.749335705764523,((((10[&rate=0.004441257857357549]:3.877917069917544,(18[&rate=0.004441257857357549]:25.782568523766074,19[&rate=0.004441257857357549]:28.382568523766068)[&rate=0.004441257857357549]:14.59534854615147)[&rate=0.004441257857357549]:12.38043683327858,(16[&rate=0.004441257857357549]:51.08959641301861,17[&rate=0.004441257857357549]:7.5895964130186115)[&rate=0.004441257857357549]:5.368757490177501)[&rate=0.004441257857357549]:14.217469573102477,(11[&rate=0.004441257857357549]:2.659283448397005,(12[&rate=0.004441257857357549]:0.0,(((13[&rate=0.004441257857357549]:8.8205427486619,14[&rate=0.004441257857357549]:5.4205427486618944)[&rate=0.004441257857357549]:0.8585657443898285,(15[&rate=0.004441257857357549]:8.98027121754226,(23[&rate=0.004441257857357549]:3.655430561225103,(25[&rate=0.004441257857357549]:12.907679604706415,(26[&rate=0.004441257857357549]:11.382707469502488,27[&rate=0.004441257857357549]:3.3827074695024884)[&rate=0.004441257857357549]:2.8249721352039234)[&rate=0.004441257857357549]:16.34775095651868)[&rate=0.004441257857357549]:8.624840656317168)[&rate=0.004441257857357549]:11.09883727550946)[&rate=0.004441257857357549]:13.313260624769981,24[&rate=0.004441257857357549]:43.092369117821704)[&rate=0.004441257857357549]:9.107630882178299)[&rate=0.004441257857357549]:22.859283448396994)[&rate=0.004441257857357549]:18.316540027901596)[&rate=0.004441257857357549]:18.18834794939866,(21[&rate=0.004441257857357549]:8.550035275807062,22[&rate=0.004441257857357549]:9.75003527580705)[&rate=0.004441257857357549]:29.014136149890206)[&rate=0.004441257857357549]:19.009414737382542)[&rate=0.004441257857357549]:8.775623236550217,6[&rate=0.004441257857357549]:4.349209399630013)[&rate=0.004441257857357549]:25.26240069591151,5[&rate=0.004441257857357549]:14.411610095541533)[&rate=0.004441257857357549]:6.797463166630735)[&rate=0.004441257857357549]:0.0;
tree STATE_240000 = ((1[&rate=0.004586470746268564]:7.373190493587714,(2[&rate=0.004586470746268564]:0.0,3[&rate=0.004586470746268564]:35.20000000000003)[&rate=0.004586470746268564]:37.17319049358767)[&rate=0.004586470746268564]:16.37285984607749,((((4[&rate=0.004586470746268564]:10.704838811549521,(7[&rate=0.004586470746268564]:0.0,(8[&rate=0.004586470746268564]:7.904458694788389,9[&rate=0.004586470746268564]:17.804458694788394)[&rate=0.004586470746268564]:1.1955413052116057)[&rate=0.004586470746268564]:22.604838811549527)[&rate=0.004586470746268564]:18.436798081038404,(((10[&rate=0.004586470746268564]:0.0,(18[&rate=0.004586470746268564]:14.160067539108873,19[&rate=0.004586470746268564]:16.760067539108867)[&rate=0.004586470746268564]:22.339932460891127)[&rate=0.004586470746268564]:43.4484273139562,(((11[&rate=0.004586470746268564]:11.048739049303933,(12[&rate=0.004586470746268564]:0.0,(((13[&rate=0.004586470746268564]:4.883066757742739,14[&rate=0.004586470746268564]:1.4830667577427334)[&rate=0.004586470746268564]:0.5181179531682929,((15[&rate=0.004586470746268564]:4.468011000980518,23[&rate=0.004586470746268564]:7.768011000980529)[&rate=0.004586470746268564]:0.3693493887902122,((25[&rate=0.004586470746268564]:16.660107373602884,26[&rate=0.004586470746268564]:17.96010737360288)[&rate=0.004586470746268564]:2.3616124502454277,27[&rate=0.004586470746268564]:12.321719823848309)[&rate=0.004586470746268564]:14.715640565922424)[&rate=0.004586470746268564]:10.963824321140294)[&rate=0.004586470746268564]:4.059975048993934,24[&rate=0.004586470746268564]:29.56115975990496)[&rate=0.004586470746268564]:22.638840240095043)[&rate=0.004586470746268564]:31.24873904930392)[&rate=0.004586470746268564]:0.15119439003352397,(16[&rate=0.004586470746268564]:43.5,17[&rate=0.004586470746268564]:0.0)[&rate=0.004586470746268564]:17.399933439337445)[&rate=0.004586470746268564]:6.160016501222586,(21[&rate=0.004586470746268564]:15.365407937410438,22[&rate=0.004586470746268564]:16.565407937410427)[&rate=0.004586470746268564]:0.39454200314960985)[&rate=0.004586470746268564]:16.58847737339616)[&rate=0.004586470746268564]:10.797762919193957,20[&rate=0.004586470746268564]:35.44619023315015)[&rate=0.004586470746268564]:15.295446659437772)[&rate=0.004586470746268564]:14.313084744524417,6[&rate=0.004586470746268564]:11.75472163711234)[&rate=0.004586470746268564]:3.445278362887649,5[&rate=0.004586470746268564]:0.0)[&rate=0.004586470746268564]:29.44605033966519)[&rate=0.004586470746268564]:0.0;
tree STATE_250000 = (1[&rate=0.006783924448561655]:9.467005315486261,((2[&rate=0.006783924448561655]:2.44667253504241,3[&rate=0.006783924448561655]:37.64667253504244)[&rate=0.006783924448561655]:35.789026711232935,(((((4[&rate=0.006783924448561655]:0.0,8[&rate=0.006783924448561655]:21.0)[&rate=0.006783924448561655]:2.3971159250945107,((7[&rate=0.006783924448561655]:0.0,9[&rate=0.006783924448561655]:19.0)[&rate=0.006783924448561655]:2.658348034694626,20[&rate=0.006783924448561655]:12.358348034694615)[&rate=0.006783924448561655]:11.63876789039989)[&rate=0.006783924448561655]:15.26689729659752,((((10[&rate=0.006783924448561655]:0.0,(16[&rate=0.006783924448561655]:16.99883289131941,(18[&rate=0.006783924448561655]:9.408642757565786,19[&rate=0.006783924448561655]:12.00864275756578)[&rate=0.006783924448561655]:3.8901901337536344)[&rate=0.006783924448561655]:23.20116710868058)[&rate=0.006783924448561655]:18.14760870118957,17[&rate=0.006783924448561655]:14.847608701189557)[&rate=0.006783924448561655]:6.0517092059750865,(11[&rate=0.006783924448561655]:0.0,(12[&rate=0.006783924448561655]:4.70030298459757,((((13[&rate=0.006783924448561655]:3.4000000000000057,14[&rate=0.006783924448561655]:0.0)[&rate=0.006783924448561655]:0.5586177191450332,(23[&rate=0.006783924448561655]:4.0017886395346665,(25[&rate=0.006783924448561655]:10.159986075676134,(26[&rate=0.006783924448561655]:8.0,27[&rate=0.006783924448561655]:0.0)[&rate=0.006783924448561655]:3.459986075676131)[&rate=0.006783924448561655]:19.441802563858527)[&rate=0.006783924448561655]:13.656829079610375)[&rate=0.006783924448561655]:1.568884301772414,24[&rate=0.006783924448561655]:25.627502020917447)[&rate=0.006783924448561655]:1.302080621510136,15[&rate=0.006783924448561655]:17.22958264242758)[&rate=0.006783924448561655]:29.97072034216999)[&rate=0.006783924448561655]:15.499697015402418)[&rate=0.006783924448561655]:14.699317907164655)[&rate=0.006783924448561655]:5.616564395154796,(21[&rate=0.006783924448561655]:3.769260303706659,22[&rate=0.006783924448561655]:4.969260303706648)[&rate=0.006783924448561655]:14.946621998612798)[&rate=0.006783924448561655]:28.248130919372585)[&rate=0.006783924448561655]:17.664074832805426,6[&rate=0.006783924448561655]:3.6280880544974536)[&rate=0.006783924448561655]:11.571911945502535,5[&rate=0.006783924448561655]:0.0)[&rate=0.006783924448561655]:14.13569924627538)[&rate=0.006783924448561655]:1.0313060692108706)[&rate=0.006783924448561655]:0.0;
tree STATE_260000 = ((1[&rate=0.0034986214102501723]:0.06384513334742792,(2[&rate=0.0034986214102501723]:22.03321812938239,3[&rate=0.0034986214102501723]:57.23321812938242)[&rate=0.0034986214102501723]:7.830627003964992)[&rate=0.0034986214102501723]:11.407010098401713,((((4[&rate=0.0034986214102501723]:11.505542623835098,((7[&rate=0.0034986214102501723]:0.0,20[&rate=0.0034986214102501723]:9.699999999999989)[&rate=0.0034986214102501723]:4.603991720084991,(8[&rate=0.0034986214102501723]:0.0,9[&rate=0.0034986214102501723]:9.900000000000006)[&rate=0.0034986214102501723]:13.703991720084986)[&rate=0.0034986214102501723]:18.801550903750112)[&rate=0.0034986214102501723]:9.320812310588934,((((10[&rate=0.0034986214102501723]:2.5107386913390286,19[&rate=0.0034986214102501723]:41.61073869133902)[&rate=0.0034986214102501723]:4.8046282771313855,18[&rate=0.0034986214102501723]:43.815366968470414)[&rate=0.0034986214102501723]:23.580382703616635,(11[&rate=0.0034986214102501723]:2.2596873263809414,(12[&rate=0.0034986214102501723]:2.6238613913726567,(13[&rate=0.0034986214102501723]:9.920214156100265,(14[&rate=0.0034986214102501723]:0.0,((15[&rate=0.0034986214102501723]:8.864006523246303,(23[&rate=0.0034986214102501723]:10.567018826192701,((25[&rate=0.0034986214102501723]:6.700000000000003,27[&rate=0.0034986214102501723]:0.0)[&rate=0.0034986214102501723]:1.5745224570692997,26[&rate=0.0034986214102501723]:9.5745224570693)[&rate=0.0034986214102501723]:27.892496369123393)[&rate=0.0034986214102501723]:1.5969876970536134)[&rate=0.0034986214102501723]:2.848550150744927,24[&rate=0.0034986214102501723]:21.412556673991233)[&rate=0.0034986214102501723]:2.087443326008767)[&rate=0.0034986214102501723]:6.520214156100259)[&rate=0.0034986214102501723]:24.8036472352724)[&rate=0.0034986214102501723]:19.835825935008273)[&rate=0.0034986214102501723]:19.136062345706108)[&rate=0.0034986214102501723]:0.34554236547093353,(16[&rate=0.0034986214102501723]:46.091551368035084,17[&rate=0.0034986214102501723]:2.591551368035084)[&rate=0.0034986214102501723]:25.349740669522888)[&rate=0.0034986214102501723]:29.985062896866054)[&rate=0.0034986214102501723]:20.720585889908733,(21[&rate=0.0034986214102501723]:16.189916785846364,22[&rate=0.0034986214102501723]:17.389916785846353)[&rate=0.0034986214102501723]:54.65702403848641)[&rate=0.0034986214102501723]:8.360573787371777,(5[&rate=0.0034986214102501723]:1.2248063757047305,6[&rate=0.0034986214102501723]:16.42480637570472)[&rate=0.0034986214102501723]:1.78270823599982)[&rate=0.0034986214102501723]:14.163340620044579)[&rate=0.0034986214102501723]:0.0;
tree STATE_270000 = ((1[&rate=0.004942565549920109]:0.0,(2[&rate=0.004942565549920109]:0.0,3[&rate=0.004942565549920109]:35.20000000000003)[&rate=0.004942565549920109]:29.799999999999955)[&rate=0.004942565549920109]:15.514847012943932,((((4[&rate=0.004942565549920109]:0.0,(8[&rate=0.004942565549920109]:12.633168716030823,9[&rate=0.004942565549920109]:22.53316871603083)[&rate=0.004942565549920109]:8.366831283969177)[&rate=0.004942565549920109]:36.52481808196329,((7[&rate=0.004942565549920109]:9.791028614695605,20[&rate=0.004942565549920109]:19.491028614695594)[&rate=0.004942565549920109]:5.691244129655374,((((10[&rate=0.004942565549920109]:0.0,18[&rate=0.004942565549920109]:36.5)[&rate=0.004942565549920109]:19.041950839591465,((16[&rate=0.004942565549920109]:15.861323992385636,19[&rate=0.004942565549920109]:14.761323992385641)[&rate=0.004942565549920109]:41.705355645409156,17[&rate=0.004942565549920109]:14.066679637794792)[&rate=0.004942565549920109]:1.6752712017966616)[&rate=0.004942565549920109]:14.64097334605701,(11[&rate=0.004942565549920109]:1.877614015526376,(12[&rate=0.004942565549920109]:0.1147050934693965,(((13[&rate=0.004942565549920109]:7.277002415332589,24[&rate=0.004942565549920109]:27.377002415332583)[&rate=0.004942565549920109]:9.443153019970246,(23[&rate=0.004942565549920109]:11.280145519532518,((25[&rate=0.004942565549920109]:11.753259911500635,26[&rate=0.004942565549920109]:13.053259911500632)[&rate=0.004942565549920109]:10.685057382595875,27[&rate=0.004942565549920109]:15.738317294096507)[&rate=0.004942565549920109]:14.441828225436002)[&rate=0.004942565549920109]:19.14000991577032)[&rate=0.004942565549920109]:4.7046761410729445,(14[&rate=0.004942565549920109]:7.298342825590723,15[&rate=0.004942565549920109]:21.09834282559072)[&rate=0.004942565549920109]:10.726488750785052)[&rate=0.004942565549920109]:10.789873517093625)[&rate=0.004942565549920109]:21.962908922056968)[&rate=0.004942565549920109]:22.305310170122098)[&rate=0.004942565549920109]:4.498935911986791,(21[&rate=0.004942565549920109]:2.346013943342129,22[&rate=0.004942565549920109]:3.5460139433421176)[&rate=0.004942565549920109]:24.735846154293142)[&rate=0.004942565549920109]:5.8004126467157135)[&rate=0.004942565549920109]:32.942545337612316)[&rate=0.004942565549920109]:8.702446389400563,6[&rate=0.004942565549920109]:13.52726447136385)[&rate=0.004942565549920109]:2.0972133987536665,5[&rate=0.004942565549920109]:0.4244778701175278)[&rate=0.004942565549920109]:20.790369142826393)[&rate=0.004942565549920109]:0.0;
tree STATE_280000 = ((1[&rate=0.0036101322527970618]:2.366217261541749,(2[&rate=0.0036101322527970618]:19.95446141612848,3[&rate=0.0036101322527970618]:55.15446141612851)[&rate=0.0036101322527970618]:12.211755845413222)[&rate=0.0036101322527970618]:18.676979566391935,(((4[&rate=0.0036101322527970618]:7.468395505271772,((7[&rate=0.0036101322527970618]:4.927351409325794,9[&rate=0.0036101322527970618]:23.927351409325794)[&rate=0.0036101322527970618]:6.849256972638045,8[&rate=0.0036101322527970618]:20.876608381963834)[&rate=0.0036101322527970618]:7.591787123307938)[&rate=0.0036101322527970618]:38.06104463191639,(((10[&rate=0.0036101322527970618]:0.0,18[&rate=0.0036101322527970618]:36.5)[&rate=0.0036101322527970618]:38.12111299098471,(21[&rate=0.0036101322527970618]:5.292118066766449,22[&rate=0.0036101322527970618]:6.492118066766437)[&rate=0.0036101322527970618]:21.72899492421827)[&rate=0.0036101322527970618]:1.7730387679559954,(((11[&rate=0.0036101322527970618]:7.626006629825028,(12[&rate=0.0036101322527970618]:0.788659486230813,((((13[&rate=0.0036101322527970618]:4.428282664624518,14[&rate=0.0036101322527970618]:1.0282826646245127)[&rate=0.0036101322527970618]:2.6253342061691924,(24[&rate=0.0036101322527970618]:16.960916750536185,(25[&rate=0.0036101322527970618]:11.234109073422164,(26[&rate=0.0036101322527970618]:11.151403209891944,27[&rate=0.0036101322527970618]:3.151403209891944)[&rate=0.0036101322527970618]:1.3827058635302176)[&rate=0.0036101322527970618]:24.926807677114024)[&rate=0.0036101322527970618]:10.19270012025752)[&rate=0.0036101322527970618]:4.220522549853108,15[&rate=0.0036101322527970618]:21.67413942064681)[&rate=0.0036101322527970618]:2.4200658226313863,23[&rate=0.0036101322527970618]:27.394205243278208)[&rate=0.0036101322527970618]:19.194454242952617)[&rate=0.0036101322527970618]:27.037347143594204)[&rate=0.0036101322527970618]:6.361946764919196,((16[&rate=0.0036101322527970618]:7.12886441085233,19[&rate=0.0036101322527970618]:6.028864410852336)[&rate=0.0036101322527970618]:43.57549072106832,17[&rate=0.0036101322527970618]:7.20435513192065)[&rate=0.0036101322527970618]:12.983598262823563)[&rate=0.0036101322527970618]:12.581412575785592,20[&rate=0.0036101322527970618]:17.269365970529805)[&rate=0.0036101322527970618]:3.8247857884108925)[&rate=0.0036101322527970618]:46.03528837824746)[&rate=0.0036101322527970618]:12.27513648899668,(5[&rate=0.0036101322527970618]:0.8388185490159401,6[&rate=0.0036101322527970618]:16.03881854901593)[&rate=0.0036101322527970618]:10.065758077168908)[&rate=0.0036101322527970618]:15.838620201748824)[&rate=0.0036101322527970618]:0.0;
tree STATE_290000 = ((1[&rate=0.004745103440216307]:0.0,2[&rate=0.004745103440216307]:29.799999999999955)[&rate=0.004745103440216307]:7.583155680645376,(((3[&rate=0.004745103440216307]:48.81871930007067,6[&rate=0.004745103440216307]:4.71871930007066)[&rate=0.004745103440216307]:9.557812897377346,((4[&rate=0.004745103440216307]:1.8287000311648285,(7[&rate=0.004745103440216307]:8.032597921608385,((8[&rate=0.004745103440216307]:2.8603478832836515,9[&rate=0.004745103440216307]:12.760347883283657)[&rate=0.004745103440216307]:3.5148672509830305,20[&rate=0.004745103440216307]:6.975215134266676)[&rate=0.004745103440216307]:10.757382787341697)[&rate=0.004745103440216307]:5.696102109556449)[&rate=0.004745103440216307]:17.730439776212492,((10[&rate=0.004745103440216307]:0.0,(16[&rate=0.004745103440216307]:33.697670424056824,(18[&rate=0.004745103440216307]:15.450771539674314,19[&rate=0.004745103440216307]:18.050771539674308)[&rate=0.004745103440216307]:14.546898884382522)[&rate=0.004745103440216307]:6.502329575943165)[&rate=0.004745103440216307]:45.55335887617501,((11[&rate=0.004745103440216307]:11.512267167082129,((12[&rate=0.004745103440216307]:0.0,(((13[&rate=0.004745103440216307]:3.4000000000000057,14[&rate=0.004745103440216307]:0.0)[&rate=0.004745103440216307]:2.767043511470753,(15[&rate=0.004745103440216307]:12.211583836973467,23[&rate=0.004745103440216307]:15.511583836973479)[&rate=0.004745103440216307]:4.355459674497283)[&rate=0.004745103440216307]:8.600253691561392,(24[&rate=0.004745103440216307]:12.195538607880508,(25[&rate=0.004745103440216307]:16.846849002521687,(26[&rate=0.004745103440216307]:14.716617762399212,27[&rate=0.004745103440216307]:6.716617762399212)[&rate=0.004745103440216307]:3.430231240122472)[&rate=0.004745103440216307]:14.548689605358824)[&rate=0.004745103440216307]:22.671758595151637)[&rate=0.004745103440216307]:17.332702796967858)[&rate=0.004745103440216307]:30.84682418265899,17[&rate=0.004745103440216307]:16.84682418265899)[&rate=0.004745103440216307]:0.865442984423126)[&rate=0.004745103440216307]:10.947949476907382,(21[&rate=0.004745103440216307]:3.8812305534114557,22[&rate=0.004745103440216307]:5.081230553411444)[&rate=0.004745103440216307]:16.97898609057806)[&rate=0.004745103440216307]:13.5931422321855)[&rate=0.004745103440216307]:14.405780931202315)[&rate=0.004745103440216307]:26.417392390070688)[&rate=0.004745103440216307]:0.9234678025519827,5[&rate=0.004745103440216307]:0.0)[&rate=0.004745103440216307]:13.283155680645365)[&rate=0.004745103440216307]:0.0;
tree STATE_300000 = ((1[&rate=0.004835005625571695]:8.722973041882483,(((((4[&rate=0.004835005625571695]:8.83164361177377,(8[&rate=0.004835005625571695]:8.74968941809847,((10[&rate=0.004835005625571695]:0.0,18[&rate=0.004835005625571695]:36.5)[&rate=0.004835005625571695]:2.6138243187923393,(16[&rate=0.004835005625571695]:33.09942208257941,19[&rate=0.004835005625571695]:31.999422082579414)[&rate=0.004835005625571695]:9.71440223621292)[&rate=0.004835005625571695]:25.535865099306136)[&rate=0.004835005625571695]:21.0819541936753)[&rate=0.004835005625571695]:7.281600387099871,(((11[&rate=0.004835005625571695]:0.0,(12[&rate=0.004835005625571695]:0.0,(((13[&rate=0.004835005625571695]:3.4000000000000057,14[&rate=0.004835005625571695]:0.0)[&rate=0.004835005625571695]:14.516203602618376,((15[&rate=0.004835005625571695]:2.8485962043545854,23[&rate=0.004835005625571695]:6.148596204354597)[&rate=0.004835005625571695]:16.34482998602219,((25[&rate=0.004835005625571695]:0.0,26[&rate=0.004835005625571695]:1.2999999999999972)[&rate=0.004835005625571695]:15.941309664639189,27[&rate=0.004835005625571695]:9.241309664639186)[&rate=0.004835005625571695]:32.1521165257376)[&rate=0.004835005625571695]:9.122777412241597)[&rate=0.004835005625571695]:5.004004935996825,24[&rate=0.004835005625571695]:43.0202085386152)[&rate=0.004835005625571695]:9.179791461384802)[&rate=0.004835005625571695]:20.19999999999999)[&rate=0.004835005625571695]:14.649372400613231,17[&rate=0.004835005625571695]:20.84937240061322)[&rate=0.004835005625571695]:13.799517893564598,(21[&rate=0.004835005625571695]:14.405596764393707,22[&rate=0.004835005625571695]:15.605596764393695)[&rate=0.004835005625571695]:12.443293529784128)[&rate=0.004835005625571695]:18.56435370469582)[&rate=0.004835005625571695]:5.651877922928975,((7[&rate=0.004835005625571695]:8.67405160369023,20[&rate=0.004835005625571695]:18.37405160369022)[&rate=0.004835005625571695]:2.1054933646083214,9[&rate=0.004835005625571695]:29.779544968298552)[&rate=0.004835005625571695]:22.88557695350407)[&rate=0.004835005625571695]:21.75583623529201,6[&rate=0.004835005625571695]:11.820958157094623)[&rate=0.004835005625571695]:5.404211989830344,5[&rate=0.004835005625571695]:2.025170146924978)[&rate=0.004835005625571695]:12.397802894957493)[&rate=0.004835005625571695]:8.31982762658626,(2[&rate=0.004835005625571695]:20.47603013703781,3[&rate=0.004835005625571695]:55.67603013703784)[&rate=0.004835005625571695]:26.366770531430888)[&rate=0.004835005625571695]:0.0;
tree STATE_310000 = ((1[&rate=0.004441112223292221]:5.084405404239703,(2[&rate=0.004441112223292221]:30.242303828472785,3[&rate=0.004441112223292221]:65.44230382847282)[&rate=0.004441112223292221]:4.642101575766873)[&rate=0.004441112223292221]:4.269008856022026,(((4[&rate=0.004441112223292221]:11.179015289580931,((7[&rate=0.004441112223292221]:6.507700348978005,8[&rate=0.004441112223292221]:15.607700348978)[&rate=0.004441112223292221]:0.013995597546227145,(9[&rate=0.004441112223292221]:19.094185729286835,20[&rate=0.004441112223292221]:9.794185729286824)[&rate=0.004441112223292221]:6.427510217237398)[&rate=0.004441112223292221]:16.557319343056704)[&rate=0.004441112223292221]:20.3087819569069,(((10[&rate=0.004441112223292221]:1.610833730291347,(18[&rate=0.004441112223292221]:11.382959620908402,19[&rate=0.004441112223292221]:13.982959620908396)[&rate=0.004441112223292221]:26.727874109382945)[&rate=0.004441112223292221]:18.915502770922487,(16[&rate=0.004441112223292221]:43.5,17[&rate=0.004441112223292221]:0.0)[&rate=0.004441112223292221]:17.226336501213822)[&rate=0.004441112223292221]:13.753273861097469,((11[&rate=0.004441112223292221]:3.2863097182641923,(12[&rate=0.004441112223292221]:0.10521392225243176,((13[&rate=0.004441112223292221]:3.716872960875172,(14[&rate=0.004441112223292221]:0.0,24[&rate=0.004441112223292221]:23.5)[&rate=0.004441112223292221]:0.31687296087516614)[&rate=0.004441112223292221]:11.402266635533628,((15[&rate=0.004441112223292221]:7.581874506061851,((25[&rate=0.004441112223292221]:10.18734342444101,27[&rate=0.004441112223292221]:3.4873434244410078)[&rate=0.004441112223292221]:10.560060235382188,26[&rate=0.004441112223292221]:22.047403659823196)[&rate=0.004441112223292221]:15.734470846238658)[&rate=0.004441112223292221]:2.768210616612599,23[&rate=0.004441112223292221]:13.650085122674462)[&rate=0.004441112223292221]:15.169054473734342)[&rate=0.004441112223292221]:17.08607432584364)[&rate=0.004441112223292221]:23.38109579601175)[&rate=0.004441112223292221]:16.537571886710026,(21[&rate=0.004441112223292221]:7.808233261858959,22[&rate=0.004441112223292221]:9.008233261858948)[&rate=0.004441112223292221]:10.415648343115265)[&rate=0.004441112223292221]:4.955728757337084)[&rate=0.004441112223292221]:37.60818688417653)[&rate=0.004441112223292221]:22.379775719556193,(5[&rate=0.004441112223292221]:0.0,6[&rate=0.004441112223292221]:15.199999999999989)[&rate=0.004441112223292221]:6.967572966044031)[&rate=0.004441112223292221]:8.085841294217687)[&rate=0.004441112223292221]:0.0;
tree STATE_320000 = ((1[&rate=0.0043742881639699605]:11.880188220453363,(((((4[&rate=0.0043742881639699605]:5.1254254563913975,(7[&rate=0.0043742881639699605]:0.07904398004430391,20[&rate=0.0043742881639699605]:9.779043980044293)[&rate=0.0043742881639699605]:16.9463814763471)[&rate=0.0043742881639699605]:0.414878858629919,(8[&rate=0.0043742881639699605]:3.92981162945982,9[&rate=0.0043742881639699605]:13.829811629459826)[&rate=0.0043742881639699605]:22.610492685561496)[&rate=0.0043742881639699605]:26.544759749998065,((10[&rate=0.0043742881639699605]:0.5096791186848719,(18[&rate=0.0043742881639699605]:26.234424722167162,19[&rate=0.0043742881639699605]:28.834424722167157)[&rate=0.0043742881639699605]:10.77525439651771)[&rate=0.0043742881639699605]:51.856465924481824,((((11[&rate=0.0043742881639699605]:1.3291270640298336,(12[&rate=0.0043742881639699605]:0.0,(((13[&rate=0.0043742881639699605]:4.889655829246685,24[&rate=0.0043742881639699605]:24.98965582924668)[&rate=0.0043742881639699605]:3.526842119780973,14[&rate=0.0043742881639699605]:5.016497949027652)[&rate=0.0043742881639699605]:0.09417163452907573,((15[&rate=0.0043742881639699605]:7.7391273950995725,((25[&rate=0.0043742881639699605]:9.219203291375408,26[&rate=0.0043742881639699605]:10.519203291375405)[&rate=0.0043742881639699605]:0.5766641447236811,27[&rate=0.0043742881639699605]:3.095867436099086)[&rate=0.0043742881639699605]:26.84325995900049)[&rate=0.0043742881639699605]:2.6552946278161187,23[&rate=0.0043742881639699605]:13.694422022915703)[&rate=0.0043742881639699605]:8.516247560641034)[&rate=0.0043742881639699605]:23.589330416443275)[&rate=0.0043742881639699605]:21.529127064029822)[&rate=0.0043742881639699605]:5.015903316902623,(16[&rate=0.0043742881639699605]:54.59591494150396,17[&rate=0.0043742881639699605]:11.095914941503963)[&rate=0.0043742881639699605]:1.449115439428482)[&rate=0.0043742881639699605]:10.455655613859577,22[&rate=0.0043742881639699605]:16.400685994792028)[&rate=0.0043742881639699605]:1.9910517103116803,21[&rate=0.0043742881639699605]:17.19173770510372)[&rate=0.0043742881639699605]:24.074407338062983)[&rate=0.0043742881639699605]:20.11891902185269)[&rate=0.0043742881639699605]:13.021156381400147,6[&rate=0.0043742881639699605]:13.406220446419525)[&rate=0.0043742881639699605]:1.793779553580464,5[&rate=0.0043742881639699605]:0.0)[&rate=0.0043742881639699605]:17.58018822045335)[&rate=0.0043742881639699605]:1.138841724375368,(2[&rate=0.0043742881639699605]:4.874267020084346,3[&rate=0.0043742881639699605]:40.07426702008438)[&rate=0.0043742881639699605]:37.94476292474434)[&rate=0.0043742881639699605]:0.0;
tree STATE_330000 = ((1[&rate=0.004480051132223094]:5.185768529142166,(2[&rate=0.004480051132223094]:2.1852690906135877,3[&rate=0.004480051132223094]:37.38526909061362)[&rate=0.004480051132223094]:32.80049943852853)[&rate=0.004480051132223094]:9.312960189691807,(((4[&rate=0.004480051132223094]:8.177787098611091,(7[&rate=0.004480051132223094]:11.296844165921073,((8[&rate=0.004480051132223094]:8.409228017099949,9[&rate=0.004480051132223094]:18.309228017099954)[&rate=0.004480051132223094]:10.34388290118801,20[&rate=0.004480051132223094]:19.353110918287953)[&rate=0.004480051132223094]:1.643733247633108)[&rate=0.004480051132223094]:8.780942932690024)[&rate=0.004480051132223094]:15.26853419757478,(((((10[&rate=0.004480051132223094]:0.0,(18[&rate=0.004480051132223094]:16.067942165758275,19[&rate=0.004480051132223094]:18.66794216575827)[&rate=0.004480051132223094]:20.432057834241725)[&rate=0.004480051132223094]:9.739399811093563,(16[&rate=0.004480051132223094]:43.5,17[&rate=0.004480051132223094]:0.0)[&rate=0.004480051132223094]:6.439399811093551)[&rate=0.004480051132223094]:1.9730063502484256,(11[&rate=0.004480051132223094]:1.825336717734416,(12[&rate=0.004480051132223094]:1.2589991037993542,((13[&rate=0.004480051132223094]:5.038200735972225,(15[&rate=0.004480051132223094]:9.94847980720185,23[&rate=0.004480051132223094]:13.24847980720186)[&rate=0.004480051132223094]:5.489720928770367)[&rate=0.004480051132223094]:5.496846548510263,(14[&rate=0.004480051132223094]:0.9646939504842322,(24[&rate=0.004480051132223094]:18.81424155868791,((25[&rate=0.004480051132223094]:13.130472421337771,27[&rate=0.004480051132223094]:6.430472421337768)[&rate=0.004480051132223094]:4.616682200552791,26[&rate=0.004480051132223094]:19.04715462189056)[&rate=0.004480051132223094]:20.26708693679735)[&rate=0.004480051132223094]:5.650452391796321)[&rate=0.004480051132223094]:6.17035333399825)[&rate=0.004480051132223094]:22.823951819316875)[&rate=0.004480051132223094]:20.76633761393505)[&rate=0.004480051132223094]:0.38706944360757234)[&rate=0.004480051132223094]:9.315192909159478,22[&rate=0.004480051132223094]:11.12759907050146)[&rate=0.004480051132223094]:1.517445907826101,21[&rate=0.004480051132223094]:11.445044978327573)[&rate=0.004480051132223094]:41.30127631785831)[&rate=0.004480051132223094]:37.53392358067015,(5[&rate=0.004480051132223094]:0.07515573586965729,6[&rate=0.004480051132223094]:15.275155735869646)[&rate=0.004480051132223094]:14.005089140986371)[&rate=0.004480051132223094]:6.118483841977934)[&rate=0.004480051132223094]:0.0;
tree STATE_340000 = ((1[&rate=0.005981977714343549]:1.6999911277947035,(2[&rate=0.005981977714343549]:23.348465771310714,3[&rate=0.005981977714343549]:58.548465771310745)[&rate=0.005981977714343549]:8.151525356483944)[&rate=0.005981977714343549]:18.34071794438293,((((4[&rate=0.005981977714343549]:0.0,((7[&rate=0.005981977714343549]:0.0,(9[&rate=0.005981977714343549]:14.36638581565279,20[&rate=0.005981977714343549]:5.0663858156527795)[&rate=0.005981977714343549]:4.633614184347209)[&rate=0.005981977714343549]:7.162944927035113,8[&rate=0.005981977714343549]:16.262944927035107)[&rate=0.005981977714343549]:4.737055072964893)[&rate=0.005981977714343549]:26.817127278630963,((((((10[&rate=0.005981977714343549]:0.47310755428175355,(18[&rate=0.005981977714343549]:5.103198719434232,19[&rate=0.005981977714343549]:7.703198719434226)[&rate=0.005981977714343549]:31.86990883484752)[&rate=0.005981977714343549]:5.735742519608806,16[&rate=0.005981977714343549]:46.40885007389055)[&rate=0.005981977714343549]:2.354777702351541,17[&rate=0.005981977714343549]:5.263627776242089)[&rate=0.005981977714343549]:3.4381396834300233,11[&rate=0.005981977714343549]:2.5017674596721236)[&rate=0.005981977714343549]:0.974856723490447,(12[&rate=0.005981977714343549]:0.0,((((13[&rate=0.005981977714343549]:0.0,((25[&rate=0.005981977714343549]:15.099008353534273,27[&rate=0.005981977714343549]:8.39900835353427)[&rate=0.005981977714343549]:2.8605123954197715,26[&rate=0.005981977714343549]:19.259520748954042)[&rate=0.005981977714343549]:21.340479251045952)[&rate=0.005981977714343549]:5.581916584235955,14[&rate=0.005981977714343549]:2.1819165842359496)[&rate=0.005981977714343549]:3.516913528940549,(15[&rate=0.005981977714343549]:4.414893643736079,23[&rate=0.005981977714343549]:7.71489364373609)[&rate=0.005981977714343549]:15.083936469440417)[&rate=0.005981977714343549]:10.949931546811818,24[&rate=0.005981977714343549]:40.14876165998832)[&rate=0.005981977714343549]:12.051238340011686)[&rate=0.005981977714343549]:23.67662418316256)[&rate=0.005981977714343549]:13.429209315296944,(21[&rate=0.005981977714343549]:0.5850094499284069,22[&rate=0.005981977714343549]:1.7850094499283955)[&rate=0.005981977714343549]:14.720824048531114)[&rate=0.005981977714343549]:40.811293780171454)[&rate=0.005981977714343549]:20.08287272136903,5[&rate=0.005981977714343549]:0.0)[&rate=0.005981977714343549]:8.695411280757781,6[&rate=0.005981977714343549]:23.89541128075777)[&rate=0.005981977714343549]:17.04529779141984)[&rate=0.005981977714343549]:0.0;
tree STATE_350000 = ((1[&rate=0.005412955626645522]:0.3994179156159703,2[&rate=0.005412955626645522]:30.199417915615925)[&rate=0.005412955626645522]:16.637356080207752,(3[&rate=0.005412955626645522]:69.5261826084831,(((4[&rate=0.005412955626645522]:3.4688850042579986,((7[&rate=0.005412955626645522]:7.012476063020614,20[&rate=0.005412955626645522]:16.712476063020603)[&rate=0.005412955626645522]:0.8513863988097086,(8[&rate=0.005412955626645522]:10.466659534488471,9[&rate=0.005412955626645522]:20.366659534488477)[&rate=0.005412955626645522]:6.497202927341846)[&rate=0.005412955626645522]:7.505022542427682)[&rate=0.005412955626645522]:18.986507655613664,((((10[&rate=0.005412955626645522]:0.0,(16[&rate=0.005412955626645522]:15.568645391046083,(18[&rate=0.005412955626645522]:10.655718638338193,19[&rate=0.005412955626645522]:13.255718638338188)[&rate=0.005412955626645522]:1.2129267527079008)[&rate=0.005412955626645522]:24.631354608953906)[&rate=0.005412955626645522]:21.09325829411459,((12[&rate=0.005412955626645522]:6.071117057753256,((13[&rate=0.005412955626645522]:6.744299406615063,(14[&rate=0.005412955626645522]:2.339876609998363,(15[&rate=0.005412955626645522]:6.5218948861641834,23[&rate=0.005412955626645522]:9.821894886164195)[&rate=0.005412955626645522]:9.617981723834177)[&rate=0.005412955626645522]:1.0044227966166943)[&rate=0.005412955626645522]:21.967146453286595,(24[&rate=0.005412955626645522]:24.18119259250735,(25[&rate=0.005412955626645522]:25.868876384161524,(26[&rate=0.005412955626645522]:9.16617800175557,27[&rate=0.005412955626645522]:1.1661780017555703)[&rate=0.005412955626645522]:18.002698382405953)[&rate=0.005412955626645522]:17.51231620834583)[&rate=0.005412955626645522]:24.630253267394302)[&rate=0.005412955626645522]:9.459671197851605)[&rate=0.005412955626645522]:14.569612482573618,17[&rate=0.005412955626645522]:6.640729540326873)[&rate=0.005412955626645522]:11.152528753787706)[&rate=0.005412955626645522]:0.3447194647168459,11[&rate=0.005412955626645522]:11.937977758831437)[&rate=0.005412955626645522]:9.006271831477804,(21[&rate=0.005412955626645522]:8.16195603521659,22[&rate=0.005412955626645522]:9.36195603521658)[&rate=0.005412955626645522]:11.182293555092656)[&rate=0.005412955626645522]:32.41114306956243)[&rate=0.005412955626645522]:25.898619240905674,(5[&rate=0.005412955626645522]:0.0,6[&rate=0.005412955626645522]:15.199999999999989)[&rate=0.005412955626645522]:1.4540119007773455)[&rate=0.005412955626645522]:8.772170707705754)[&rate=0.005412955626645522]:12.510591387340611)[&rate=0.005412955626645522]:0.0;
tree STATE_360000 = ((1[&rate=0.004312646893380922]:2.3095080215105668,(2[&rate=0.004312646893380922]:9.134823290826859,3[&rate=0.004312646893380922]:44.33482329082689)[&rate=0.004312646893380922]:22.974684730683663)[&rate=0.004312646893380922]:10.409431548321038,(((4[&rate=0.004312646893380922]:0.0,((7[&rate=0.004312646893380922]:4.265567142041633,(8[&rate=0.004312646893380922]:2.8868400403476073,9[&rate=0.004312646893380922]:12.786840040347613)[&rate=0.004312646893380922]:10.47872710169402)[&rate=0.004312646893380922]:3.9417144801670787,20[&rate=0.004312646893380922]:17.9072816222087)[&rate=0.004312646893380922]:3.6927183777912944)[&rate=0.004312646893380922]:26.110934193664818,((((10[&rate=0.004312646893380922]:1.0359890516952959,(18[&rate=0.004312646893380922]:22.431168215949015,19[&rate=0.004312646893380922]:25.03116821594901)[&rate=0.004312646893380922]:15.104820835746281)[&rate=0.004312646893380922]:21.979360355373757,16[&rate=0.004312646893380922]:63.21534940706904)[&rate=0.004312646893380922]:1.2324262964970387,((11[&rate=0.004312646893380922]:0.19682974335462688,(12[&rate=0.004312646893380922]:1.5573307836271226,(13[&rate=0.004312646893380922]:27.334480503287296,(14[&rate=0.004312646893380922]:9.619649946115395,((15[&rate=0.004312646893380922]:9.077183230244394,23[&rate=0.004312646893380922]:12.377183230244405)[&rate=0.004312646893380922]:2.94854674712289,(24[&rate=0.004312646893380922]:10.656671159728333,((25[&rate=0.004312646893380922]:6.861181662872632,26[&rate=0.004312646893380922]:8.161181662872629)[&rate=0.004312646893380922]:3.109342683167707,27[&rate=0.004312646893380922]:3.270524346040336)[&rate=0.004312646893380922]:19.886146813687997)[&rate=0.004312646893380922]:11.069058817638954)[&rate=0.004312646893380922]:11.393919968748108)[&rate=0.004312646893380922]:14.314830557171895)[&rate=0.004312646893380922]:6.322850280339836)[&rate=0.004312646893380922]:18.839498959727493)[&rate=0.004312646893380922]:5.569063670042183,17[&rate=0.004312646893380922]:11.965893413396799)[&rate=0.004312646893380922]:8.981882290169281)[&rate=0.004312646893380922]:18.241158700103895,(21[&rate=0.004312646893380922]:5.217198537058948,22[&rate=0.004312646893380922]:6.417198537058937)[&rate=0.004312646893380922]:26.171735866611044)[&rate=0.004312646893380922]:24.021999789994837)[&rate=0.004312646893380922]:24.975221109489354,(5[&rate=0.004312646893380922]:0.0,6[&rate=0.004312646893380922]:15.199999999999989)[&rate=0.004312646893380922]:4.18615530315418)[&rate=0.004312646893380922]:14.232784266677413)[&rate=0.004312646893380922]:0.0;
tree STATE_370000 = ((1[&rate=0.004580028791856763]:3.354620382886793,(2[&rate=0.004580028791856763]:23.454824667797396,3[&rate=0.004580028791856763]:58.65482466779743)[&rate=0.004580028791856763]:9.699795715089351)[&rate=0.004580028791856763]:10.645753499549613,((((4[&rate=0.004580028791856763]:9.004539628589342,(((7[&rate=0.004580028791856763]:0.0,9[&rate=0.004580028791856763]:19.0)[&rate=0.004580028791856763]:0.4144451745296749,20[&rate=0.004580028791856763]:10.114445174529664)[&rate=0.004580028791856763]:11.826573826359805,8[&rate=0.004580028791856763]:21.341019000889474)[&rate=0.004580028791856763]:8.663520627699867)[&rate=0.004580028791856763]:24.54376119843957,((((10[&rate=0.004580028791856763]:2.6404387165001992,(18[&rate=0.004580028791856763]:27.67192725595767,19[&rate=0.004580028791856763]:30.271927255957664)[&rate=0.004580028791856763]:11.46851146054253)[&rate=0.004580028791856763]:28.05523964529995,(11[&rate=0.004580028791856763]:6.1378420170530745,((12[&rate=0.004580028791856763]:7.809539218592562,(13[&rate=0.004580028791856763]:16.474795307865136,(14[&rate=0.004580028791856763]:1.1709228219711179,((15[&rate=0.004580028791856763]:6.147846445382328,(23[&rate=0.004580028791856763]:9.038884713478282,(25[&rate=0.004580028791856763]:12.680513712233045,(26[&rate=0.004580028791856763]:11.745763639500389,27[&rate=0.004580028791856763]:3.745763639500389)[&rate=0.004580028791856763]:2.2347500727326537)[&rate=0.004580028791856763]:21.958371001245233)[&rate=0.004580028791856763]:0.40896173190405705)[&rate=0.004580028791856763]:8.497247822312367,24[&rate=0.004580028791856763]:24.345094267694698)[&rate=0.004580028791856763]:0.3258285542764199)[&rate=0.004580028791856763]:11.903872485894013)[&rate=0.004580028791856763]:23.434743910727434)[&rate=0.004580028791856763]:13.310961953639378,16[&rate=0.004580028791856763]:50.62050117223194)[&rate=0.004580028791856763]:5.217340844821123)[&rate=0.004580028791856763]:15.057836344747074)[&rate=0.004580028791856763]:0.4737519159117909,17[&rate=0.004580028791856763]:27.869430277711928)[&rate=0.004580028791856763]:17.061896490796798,(21[&rate=0.004580028791856763]:11.097722510246683,22[&rate=0.004580028791856763]:12.297722510246672)[&rate=0.004580028791856763]:26.03360425826206)[&rate=0.004580028791856763]:25.71697405852018)[&rate=0.004580028791856763]:15.149769148023722,5[&rate=0.004580028791856763]:1.7980699750526412)[&rate=0.004580028791856763]:9.361377624705597,6[&rate=0.004580028791856763]:26.359447599758226)[&rate=0.004580028791856763]:8.540926282678157)[&rate=0.004580028791856763]:0.0;
tree STATE_380000 = ((1[&rate=0.004008872242148887]:5.187057167912684,(2[&rate=0.004008872242148887]:0.0,3[&rate=0.004008872242148887]:35.20000000000003)[&rate=0.004008872242148887]:34.98705716791264)[&rate=0.004008872242148887]:16.50440686997834,((((4[&rate=0.004008872242148887]:7.19551763005542,((7[&rate=0.004008872242148887]:2.9771491729232338,8[&rate=0.004008872242148887]:12.077149172923228)[&rate=0.004008872242148887]:3.933750486894496,(9[&rate=0.004008872242148887]:15.359935314763092,20[&rate=0.004008872242148887]:6.059935314763081)[&rate=0.004008872242148887]:10.550964345054638)[&rate=0.004008872242148887]:12.184617970237696)[&rate=0.004008872242148887]:9.676285022704377,(((((10[&rate=0.004008872242148887]:0.0,(18[&rate=0.004008872242148887]:33.952458787483025,19[&rate=0.004008872242148887]:36.55245878748302)[&rate=0.004008872242148887]:2.5475412125169754)[&rate=0.004008872242148887]:10.777064145065765,(16[&rate=0.004008872242148887]:43.5,17[&rate=0.004008872242148887]:0.0)[&rate=0.004008872242148887]:7.477064145065754)[&rate=0.004008872242148887]:4.139963319754202,(12[&rate=0.004008872242148887]:7.236306668720019,((13[&rate=0.004008872242148887]:6.66062294367147,((15[&rate=0.004008872242148887]:5.560238806846982,23[&rate=0.004008872242148887]:8.860238806846993)[&rate=0.004008872242148887]:11.348446234521887,(24[&rate=0.004008872242148887]:17.18721551211471,(25[&rate=0.004008872242148887]:10.85846867541633,(26[&rate=0.004008872242148887]:9.797741755919311,27[&rate=0.004008872242148887]:1.7977417559193114)[&rate=0.004008872242148887]:2.360726919497015)[&rate=0.004008872242148887]:25.528746836698385)[&rate=0.004008872242148887]:9.42146952925416)[&rate=0.004008872242148887]:0.15193790230259197)[&rate=0.004008872242148887]:10.32097496768234,14[&rate=0.004008872242148887]:13.581597911353803)[&rate=0.004008872242148887]:22.354708757366218)[&rate=0.004008872242148887]:18.380720796099936)[&rate=0.004008872242148887]:11.612174357975704,11[&rate=0.004008872242148887]:17.02920182279567)[&rate=0.004008872242148887]:4.528174944014879,(21[&rate=0.004008872242148887]:10.144617419352983,22[&rate=0.004008872242148887]:11.344617419352971)[&rate=0.004008872242148887]:9.812759347457572)[&rate=0.004008872242148887]:26.214425885949254)[&rate=0.004008872242148887]:19.49218747145042,6[&rate=0.004008872242148887]:4.6639901242102155)[&rate=0.004008872242148887]:27.892675433534777,5[&rate=0.004008872242148887]:17.356665557745004)[&rate=0.004008872242148887]:10.034798480146009)[&rate=0.004008872242148887]:0.0;
tree STATE_390000 = ((1[&rate=0.004284430076109019]:1.9987764376439543,(2[&rate=0.004284430076109019]:6.933557323640542,3[&rate=0.004284430076109019]:42.133557323640574)[&rate=0.004284430076109019]:24.865219114003366)[&rate=0.004284430076109019]:2.5124301972065837,(((4[&rate=0.004284430076109019]:11.92776964655151,(((7[&rate=0.004284430076109019]:0.0,9[&rate=0.004284430076109019]:19.0)[&rate=0.004284430076109019]:4.199533157566833,20[&rate=0.004284430076109019]:13.899533157566822)[&rate=0.004284430076109019]:3.7083283638703364,8[&rate=0.004284430076109019]:17.007861521437164)[&rate=0.004284430076109019]:15.919908125114347)[&rate=0.004284430076109019]:26.284091494662306,((10[&rate=0.004284430076109019]:2.801560407135298,(18[&rate=0.004284430076109019]:15.051733476164188,19[&rate=0.004284430076109019]:17.651733476164182)[&rate=0.004284430076109019]:24.24982693097111)[&rate=0.004284430076109019]:46.317345618652,(((11[&rate=0.004284430076109019]:0.0,(12[&rate=0.004284430076109019]:0.0,((13[&rate=0.004284430076109019]:4.893373575794271,14[&rate=0.004284430076109019]:1.4933735757942657)[&rate=0.004284430076109019]:8.277620391170863,((15[&rate=0.004284430076109019]:10.985247215923543,23[&rate=0.004284430076109019]:14.285247215923555)[&rate=0.004284430076109019]:0.787392393855157,(24[&rate=0.004284430076109019]:20.277129436099187,((25[&rate=0.004284430076109019]:16.43247314946724,26[&rate=0.004284430076109019]:17.732473149467236)[&rate=0.004284430076109019]:5.044723386188952,27[&rate=0.004284430076109019]:14.777196535656188)[&rate=0.004284430076109019]:17.999932900443)[&rate=0.004284430076109019]:1.1955101736795157)[&rate=0.004284430076109019]:11.798354357186426)[&rate=0.004284430076109019]:18.929006033034874)[&rate=0.004284430076109019]:20.19999999999999)[&rate=0.004284430076109019]:6.328746325426948,(16[&rate=0.004284430076109019]:43.936974279581946,17[&rate=0.004284430076109019]:0.43697427958194623)[&rate=0.004284430076109019]:12.09177204584499)[&rate=0.004284430076109019]:21.833582972650603,(21[&rate=0.004284430076109019]:12.402687352998313,22[&rate=0.004284430076109019]:13.602687352998302)[&rate=0.004284430076109019]:14.159641945079244)[&rate=0.004284430076109019]:11.456576727709745)[&rate=0.004284430076109019]:29.492955115426525)[&rate=0.004284430076109019]:13.468076372207861,(5[&rate=0.004284430076109019]:0.6143754562474442,6[&rate=0.004284430076109019]:15.814375456247433)[&rate=0.004284430076109019]:4.165562057174242)[&rate=0.004284430076109019]:5.431269121428841)[&rate=0.004284430076109019]:0.0;
tree STATE_400000 = ((1[&rate=0.0059942398246429955]:0.0,(2[&rate=0.0059942398246429955]:15.359992323872433,3[&rate=0.0059942398246429955]:50.559992323872464)[&rate=0.0059942398246429955]:14.440007676127522)[&rate=0.0059942398246429955]:15.500969709287148,(((4[&rate=0.0059942398246429955]:18.705508030755354,(((7[&rate=0.0059942398246429955]:0.08509871715624229,20[&rate=0.0059942398246429955]:9.785098717156231)[&rate=0.0059942398246429955]:2.4099518514105682,9[&rate=0.0059942398246429955]:21.49505056856681)[&rate=0.0059942398246429955]:1.4310684426759224,8[&rate=0.0059942398246429955]:13.026119011242727)[&rate=0.0059942398246429955]:26.679389019512627)[&rate=0.0059942398246429955]:4.901308532166041,(((10[&rate=0.0059942398246429955]:11.432873294198387,(18[&rate=0.0059942398246429955]:10.553615238676926,19[&rate=0.0059942398246429955]:13.15361523867692)[&rate=0.0059942398246429955]:37.37925805552146)[&rate=0.0059942398246429955]:15.813672658826206,((11[&rate=0.0059942398246429955]:0.0,(12[&rate=0.0059942398246429955]:0.0,(13[&rate=0.0059942398246429955]:7.378471982856098,(14[&rate=0.0059942398246429955]:1.627382646558793,((15[&rate=0.0059942398246429955]:4.277354007444998,23[&rate=0.0059942398246429955]:7.57735400744501)[&rate=0.0059942398246429955]:6.207166107668222,(24[&rate=0.0059942398246429955]:19.908596205695424,((25[&rate=0.0059942398246429955]:1.9125393459771285,26[&rate=0.0059942398246429955]:3.2125393459771256)[&rate=0.0059942398246429955]:8.286784619160285,27[&rate=0.0059942398246429955]:3.4993239651374104)[&rate=0.0059942398246429955]:28.909272240558014)[&rate=0.0059942398246429955]:0.27592390941779854)[&rate=0.0059942398246429955]:4.94286253144557)[&rate=0.0059942398246429955]:2.3510893362972993)[&rate=0.0059942398246429955]:24.72152801714391)[&rate=0.0059942398246429955]:20.19999999999999)[&rate=0.0059942398246429955]:15.316705155169146,(16[&rate=0.0059942398246429955]:43.5,17[&rate=0.0059942398246429955]:0.0)[&rate=0.0059942398246429955]:21.516705155169134)[&rate=0.0059942398246429955]:2.429840797855448)[&rate=0.0059942398246429955]:19.789539098316013,(21[&rate=0.0059942398246429955]:10.56240073539685,22[&rate=0.0059942398246429955]:11.762400735396838)[&rate=0.0059942398246429955]:25.373684315943763)[&rate=0.0059942398246429955]:16.970731511580794)[&rate=0.0059942398246429955]:28.957027851959765,(5[&rate=0.0059942398246429955]:0.0,6[&rate=0.0059942398246429955]:15.199999999999989)[&rate=0.0059942398246429955]:5.663844414881169)[&rate=0.0059942398246429955]:15.537125294405968)[&rate=0.0059942398246429955]:0.0;
tree STATE_410000 = ((1[&rate=0.0036335195095102413]:6.749339234151307,(2[&rate=0.0036335195095102413]:13.73921814881632,3[&rate=0.0036335195095102413]:48.93921814881635)[&rate=0.0036335195095102413]:22.81012108533494)[&rate=0.0036335195095102413]:17.745216406393695,((((4[&rate=0.0036335195095102413]:0.0,((7[&rate=0.0036335195095102413]:2.3014694819300843,(8[&rate=0.0036335195095102413]:8.09833753170139,9[&rate=0.0036335195095102413]:17.998337531701395)[&rate=0.0036335195095102413]:3.303131950228689)[&rate=0.0036335195095102413]:2.0240799423542484,20[&rate=0.0036335195095102413]:14.025549424284321)[&rate=0.0036335195095102413]:7.574450575715673)[&rate=0.0036335195095102413]:15.881995433449177,(((10[&rate=0.0036335195095102413]:0.0,(18[&rate=0.0036335195095102413]:31.920034561842968,19[&rate=0.0036335195095102413]:34.52003456184296)[&rate=0.0036335195095102413]:4.579965438157032)[&rate=0.0036335195095102413]:29.267964528802736,(21[&rate=0.0036335195095102413]:6.826638615255675,22[&rate=0.0036335195095102413]:8.026638615255663)[&rate=0.0036335195095102413]:11.341325913547067)[&rate=0.0036335195095102413]:11.869903173677613,((11[&rate=0.0036335195095102413]:0.11939461431117593,(12[&rate=0.0036335195095102413]:0.0,((13[&rate=0.0036335195095102413]:4.000046163049596,14[&rate=0.0036335195095102413]:0.6000461630495906)[&rate=0.0036335195095102413]:5.727051697880448,(15[&rate=0.0036335195095102413]:8.766091758106342,((23[&rate=0.0036335195095102413]:8.019449325518146,((25[&rate=0.0036335195095102413]:17.004667325794856,27[&rate=0.0036335195095102413]:10.304667325794853)[&rate=0.0036335195095102413]:3.3771526132274126,26[&rate=0.0036335195095102413]:21.681819939022265)[&rate=0.0036335195095102413]:13.237629386495872)[&rate=0.0036335195095102413]:1.7440224042304706,24[&rate=0.0036335195095102413]:16.163471729748608)[&rate=0.0036335195095102413]:2.3026200283577367)[&rate=0.0036335195095102413]:11.361006102823694)[&rate=0.0036335195095102413]:22.372902139069964)[&rate=0.0036335195095102413]:20.319394614311165)[&rate=0.0036335195095102413]:19.56147191821664,(16[&rate=0.0036335195095102413]:44.4204819485071,17[&rate=0.0036335195095102413]:0.9204819485071027)[&rate=0.0036335195095102413]:24.9603845840207)[&rate=0.0036335195095102413]:11.957001169952534)[&rate=0.0036335195095102413]:15.144127730968833)[&rate=0.0036335195095102413]:16.245393790065492,6[&rate=0.0036335195095102413]:0.42738922351466613)[&rate=0.0036335195095102413]:16.483445436996533,5[&rate=0.0036335195095102413]:1.7108346605112104)[&rate=0.0036335195095102413]:28.48372098003378)[&rate=0.0036335195095102413]:0.0;
tree STATE_420000 = ((1[&rate=0.004489454076248587]:1.0646590906466145,(2[&rate=0.004489454076248587]:5.547123364292986,3[&rate=0.004489454076248587]:40.74712336429302)[&rate=0.004489454076248587]:25.317535726353583)[&rate=0.004489454076248587]:3.9028592664733424,((((4[&rate=0.004489454076248587]:3.1112036570914228,((7[&rate=0.004489454076248587]:0.920689041695141,(8[&rate=0.004489454076248587]:8.26549963856759,20[&rate=0.004489454076248587]:8.865499638567584)[&rate=0.004489454076248587]:1.7551894031275452)[&rate=0.004489454076248587]:8.14053749389582,(9[&rate=0.004489454076248587]:17.37491830506454,(21[&rate=0.004489454076248587]:7.917293404225489,22[&rate=0.004489454076248587]:9.117293404225478)[&rate=0.004489454076248587]:7.857624900839056)[&rate=0.004489454076248587]:10.686308230526421)[&rate=0.004489454076248587]:5.949977121500467)[&rate=0.004489454076248587]:14.750122631442366,((10[&rate=0.004489454076248587]:0.0,(18[&rate=0.004489454076248587]:12.83494789081503,19[&rate=0.004489454076248587]:15.434947890815025)[&rate=0.004489454076248587]:23.66505210918497)[&rate=0.004489454076248587]:33.11032632939494,((11[&rate=0.004489454076248587]:0.0,(12[&rate=0.004489454076248587]:0.0,(13[&rate=0.004489454076248587]:6.904443138438182,((14[&rate=0.004489454076248587]:0.0,24[&rate=0.004489454076248587]:23.5)[&rate=0.004489454076248587]:0.13190648412214045,(15[&rate=0.004489454076248587]:5.536230848571712,(23[&rate=0.004489454076248587]:5.183776123170446,((25[&rate=0.004489454076248587]:2.8174567630345893,26[&rate=0.004489454076248587]:4.117456763034586)[&rate=0.004489454076248587]:13.23828332138985,27[&rate=0.004489454076248587]:9.355740084424436)[&rate=0.004489454076248587]:14.728036038746001)[&rate=0.004489454076248587]:3.6524547254012774)[&rate=0.004489454076248587]:8.395675635550425)[&rate=0.004489454076248587]:3.372536654316036)[&rate=0.004489454076248587]:25.195556861561826)[&rate=0.004489454076248587]:20.19999999999999)[&rate=0.004489454076248587]:17.57835395668114,(16[&rate=0.004489454076248587]:43.5,17[&rate=0.004489454076248587]:0.0)[&rate=0.004489454076248587]:23.77835395668113)[&rate=0.004489454076248587]:6.0319723727137955)[&rate=0.004489454076248587]:25.150999959138858)[&rate=0.004489454076248587]:29.39138840673644,6[&rate=0.004489454076248587]:15.552714695270225)[&rate=0.004489454076248587]:4.868870166124992,5[&rate=0.004489454076248587]:5.221584861395229)[&rate=0.004489454076248587]:5.4459334957247165)[&rate=0.004489454076248587]:0.0;
tree STATE_430000 = ((1[&rate=0.005621040793177551]:0.45609145034819676,(2[&rate=0.005621040793177551]:6.146589024148653,3[&rate=0.005621040793177551]:41.346589024148685)[&rate=0.005621040793177551]:24.109502426199498)[&rate=0.005621040793177551]:11.00140763164842,((((4[&rate=0.005621040793177551]:8.118982140202647,(((((10[&rate=0.005621040793177551]:1.933199717813153,(18[&rate=0.005621040793177551]:3.8220047629163645,19[&rate=0.005621040793177551]:6.422004762916359)[&rate=0.005621040793177551]:34.61119495489679)[&rate=0.005621040793177551]:11.051384799233531,(16[&rate=0.005621040793177551]:43.5,17[&rate=0.005621040793177551]:0.0)[&rate=0.005621040793177551]:9.684584517046673)[&rate=0.005621040793177551]:3.457879728078325,(11[&rate=0.005621040793177551]:0.7137944186969207,(12[&rate=0.005621040793177551]:0.0,(((13[&rate=0.005621040793177551]:12.0077176140843,(14[&rate=0.005621040793177551]:0.0,23[&rate=0.005621040793177551]:17.10000000000001)[&rate=0.005621040793177551]:8.607717614084294)[&rate=0.005621040793177551]:2.4339758395607873,15[&rate=0.005621040793177551]:24.841693453645078)[&rate=0.005621040793177551]:6.476486861574067,(24[&rate=0.005621040793177551]:12.280856200069863,((25[&rate=0.005621040793177551]:4.90381962001696,26[&rate=0.005621040793177551]:6.203819620016957)[&rate=0.005621040793177551]:2.729963972508785,27[&rate=0.005621040793177551]:0.9337835925257423)[&rate=0.005621040793177551]:23.84707260754412)[&rate=0.005621040793177551]:28.737324115149285)[&rate=0.005621040793177551]:11.181819684780855)[&rate=0.005621040793177551]:20.91379441869691)[&rate=0.005621040793177551]:6.228669826428089)[&rate=0.005621040793177551]:14.333938511117935,(21[&rate=0.005621040793177551]:9.57216276603809,22[&rate=0.005621040793177551]:10.772162766038079)[&rate=0.005621040793177551]:10.10423999020486)[&rate=0.005621040793177551]:5.958107005247754,20[&rate=0.005621040793177551]:17.934509761490688)[&rate=0.005621040793177551]:11.784472378711953)[&rate=0.005621040793177551]:1.6543325472649713,((7[&rate=0.005621040793177551]:1.2152186564953666,9[&rate=0.005621040793177551]:20.215218656495367)[&rate=0.005621040793177551]:5.154996995705304,8[&rate=0.005621040793177551]:15.470215652200665)[&rate=0.005621040793177551]:15.303099035266953)[&rate=0.005621040793177551]:37.12668531253237,5[&rate=0.005621040793177551]:0.0)[&rate=0.005621040793177551]:1.086537271938539,6[&rate=0.005621040793177551]:16.286537271938528)[&rate=0.005621040793177551]:16.070961810058066)[&rate=0.005621040793177551]:0.0;
tree STATE_440000 = ((1[&rate=0.00598320855990435]:1.1845541760499145,2[&rate=0.00598320855990435]:30.98455417604987)[&rate=0.00598320855990435]:10.316540154563029,((3[&rate=0.00598320855990435]:37.055486512209015,(((4[&rate=0.00598320855990435]:0.0,((8[&rate=0.00598320855990435]:5.948055431263938,9[&rate=0.00598320855990435]:15.848055431263944)[&rate=0.00598320855990435]:5.348033185127292,(21[&rate=0.00598320855990435]:10.57860150591874,22[&rate=0.00598320855990435]:11.77860150591873)[&rate=0.00598320855990435]:9.017487110472501)[&rate=0.00598320855990435]:9.70391138360877)[&rate=0.00598320855990435]:4.444414550767235,(((10[&rate=0.00598320855990435]:0.0,18[&rate=0.00598320855990435]:36.5)[&rate=0.00598320855990435]:34.19853409541891,(11[&rate=0.00598320855990435]:16.667554917439176,((12[&rate=0.00598320855990435]:2.3322014568598064,((13[&rate=0.00598320855990435]:0.0,(15[&rate=0.00598320855990435]:8.722451414492966,((23[&rate=0.00598320855990435]:9.387865098670417,24[&rate=0.00598320855990435]:15.787865098670409)[&rate=0.00598320855990435]:2.0446268498747315,((25[&rate=0.00598320855990435]:4.194319379558455,26[&rate=0.00598320855990435]:5.494319379558452)[&rate=0.00598320855990435]:11.021634016644601,27[&rate=0.00598320855990435]:8.515953396203052)[&rate=0.00598320855990435]:21.816538552342088)[&rate=0.00598320855990435]:0.5899594659478282)[&rate=0.00598320855990435]:1.6775485855070258)[&rate=0.00598320855990435]:3.4000000000000057,14[&rate=0.00598320855990435]:0.0)[&rate=0.00598320855990435]:31.03220145685981)[&rate=0.00598320855990435]:29.2888572289218,17[&rate=0.00598320855990435]:17.621058685781605)[&rate=0.00598320855990435]:5.246496231657559)[&rate=0.00598320855990435]:8.03097917797973)[&rate=0.00598320855990435]:2.1280753145596663,(16[&rate=0.00598320855990435]:16.82582375744213,19[&rate=0.00598320855990435]:15.725823757442136)[&rate=0.00598320855990435]:59.70078565253643)[&rate=0.00598320855990435]:8.517805140788667)[&rate=0.00598320855990435]:4.910410457576262,(7[&rate=0.00598320855990435]:0.0,20[&rate=0.00598320855990435]:9.699999999999989)[&rate=0.00598320855990435]:21.254825008343502)[&rate=0.00598320855990435]:15.300661503865513)[&rate=0.00598320855990435]:32.39074704375122,(5[&rate=0.00598320855990435]:2.5463288045798436,6[&rate=0.00598320855990435]:17.746328804579832)[&rate=0.00598320855990435]:7.599904751380393)[&rate=0.00598320855990435]:7.0548607746526955)[&rate=0.00598320855990435]:0.0;
tree STATE_450000 = ((1[&rate=0.004883032986944888]:0.07512822616558879,(2[&rate=0.004883032986944888]:12.029978341315172,3[&rate=0.004883032986944888]:47.2299783413152)[&rate=0.004883032986944888]:17.845149884850372)[&rate=0.004883032986944888]:7.795581239522846,((((4[&rate=0.004883032986944888]:0.0,((7[&rate=0.004883032986944888]:4.641902413590856,(8[&rate=0.004883032986944888]:10.60611446264339,20[&rate=0.004883032986944888]:11.206114462643384)[&rate=0.004883032986944888]:3.13578795094746)[&rate=0.004883032986944888]:0.3017914430706554,9[&rate=0.004883032986944888]:23.94369385666151)[&rate=0.004883032986944888]:6.9563061433384945)[&rate=0.004883032986944888]:22.075121540498984,((((10[&rate=0.004883032986944888]:1.7435720962452024,((16[&rate=0.004883032986944888]:12.508576262855087,19[&rate=0.004883032986944888]:11.408576262855092)[&rate=0.004883032986944888]:19.418143039153676,18[&rate=0.004883032986944888]:28.226719302008775)[&rate=0.004883032986944888]:10.016852794236428)[&rate=0.004883032986944888]:18.539268286617187,((11[&rate=0.004883032986944888]:0.0,(12[&rate=0.004883032986944888]:4.561060065114205,(13[&rate=0.004883032986944888]:21.630678715184104,(14[&rate=0.004883032986944888]:13.43449208334588,(15[&rate=0.004883032986944888]:9.098371758832194,(23[&rate=0.004883032986944888]:7.042098000052256,(24[&rate=0.004883032986944888]:6.773160662197249,(25[&rate=0.004883032986944888]:14.635948967517084,(26[&rate=0.004883032986944888]:8.68511840920669,27[&rate=0.004883032986944888]:0.6851184092066909)[&rate=0.004883032986944888]:7.2508305583103905)[&rate=0.004883032986944888]:11.337211694680168)[&rate=0.004883032986944888]:6.668937337854999)[&rate=0.004883032986944888]:5.356273758779949)[&rate=0.004883032986944888]:18.136120324513683)[&rate=0.004883032986944888]:4.796186631838218)[&rate=0.004883032986944888]:15.03038134993011)[&rate=0.004883032986944888]:15.638939934885784)[&rate=0.004883032986944888]:4.3654014718570835,17[&rate=0.004883032986944888]:10.565401471857072)[&rate=0.004883032986944888]:6.417438911005306)[&rate=0.004883032986944888]:10.512940722096047,22[&rate=0.004883032986944888]:20.89578110495843)[&rate=0.004883032986944888]:13.807111843811072,21[&rate=0.004883032986944888]:33.502892948769514)[&rate=0.004883032986944888]:17.87222859172948)[&rate=0.004883032986944888]:17.019018491344383,6[&rate=0.004883032986944888]:7.394140031843364)[&rate=0.004883032986944888]:9.337492108772949,5[&rate=0.004883032986944888]:1.531632140616324)[&rate=0.004883032986944888]:12.0390773250721)[&rate=0.004883032986944888]:0.0;
tree STATE_460000 = ((1[&rate=0.005053241350947896]:0.28837520456195875,(2[&rate=0.005053241350947896]:7.307341793767193,3[&rate=0.005053241350947896]:42.507341793767225)[&rate=0.005053241350947896]:22.78103341079472)[&rate=0.005053241350947896]:7.183441964234532,((((4[&rate=0.005053241350947896]:14.987917108912896,(((7[&rate=0.005053241350947896]:1.7528078102205882,8[&rate=0.005053241350947896]:10.852807810220582)[&rate=0.005053241350947896]:2.705517262167504,9[&rate=0.005053241350947896]:23.458325072388092)[&rate=0.005053241350947896]:13.125674264025918,20[&rate=0.005053241350947896]:27.283999336414)[&rate=0.005053241350947896]:9.303917772498892)[&rate=0.005053241350947896]:15.358980159076538,((10[&rate=0.005053241350947896]:3.558888375131886,(18[&rate=0.005053241350947896]:33.39474746863165,19[&rate=0.005053241350947896]:35.994747468631644)[&rate=0.005053241350947896]:6.664140906500236)[&rate=0.005053241350947896]:29.350196709812593,(((11[&rate=0.005053241350947896]:6.410441716725458,(12[&rate=0.005053241350947896]:0.0,(((13[&rate=0.005053241350947896]:5.49737230241081,(15[&rate=0.005053241350947896]:8.472853971668727,(23[&rate=0.005053241350947896]:2.6558536623193874,((25[&rate=0.005053241350947896]:10.749872364406462,27[&rate=0.005053241350947896]:4.049872364406459)[&rate=0.005053241350947896]:2.1098042363064504,26[&rate=0.005053241350947896]:14.15967660071291)[&rate=0.005053241350947896]:15.396177061606469)[&rate=0.005053241350947896]:9.11700030934935)[&rate=0.005053241350947896]:7.424518330742075)[&rate=0.005053241350947896]:0.3071411207600434,14[&rate=0.005053241350947896]:2.4045134231708474)[&rate=0.005053241350947896]:3.0414280547826564,24[&rate=0.005053241350947896]:28.945941477953504)[&rate=0.005053241350947896]:23.2540585220465)[&rate=0.005053241350947896]:26.610441716725447)[&rate=0.005053241350947896]:8.905954026031168,(16[&rate=0.005053241350947896]:48.78935126065319,17[&rate=0.005053241350947896]:5.289351260653191)[&rate=0.005053241350947896]:16.227044482103423)[&rate=0.005053241350947896]:4.853549268441455,(21[&rate=0.005053241350947896]:7.153862532621929,22[&rate=0.005053241350947896]:8.353862532621918)[&rate=0.005053241350947896]:11.416082478576158)[&rate=0.005053241350947896]:3.2391400737463982)[&rate=0.005053241350947896]:37.83781218304496)[&rate=0.005053241350947896]:11.451339945766819,6[&rate=0.005053241350947896]:10.09823721375625)[&rate=0.005053241350947896]:10.459629202999452,5[&rate=0.005053241350947896]:5.357866416755712)[&rate=0.005053241350947896]:7.813950752040768)[&rate=0.005053241350947896]:0.0;
tree STATE_470000 = ((1[&rate=0.005232988001110066]:0.0,3[&rate=0.005232988001110066]:64.99999999999999)[&rate=0.005232988001110066]:10.53324969692153,(2[&rate=0.005232988001110066]:39.08273461939049,(((((4[&rate=0.005232988001110066]:0.0,(8[&rate=0.005232988001110066]:1.1812731886002865,9[&rate=0.005232988001110066]:11.081273188600292)[&rate=0.005232988001110066]:19.818726811399713)[&rate=0.005232988001110066]:1.7257838863516497,7[&rate=0.005232988001110066]:13.625783886351655)[&rate=0.005232988001110066]:19.0383488697059,((((10[&rate=0.005232988001110066]:3.3199777799831196,18[&rate=0.005232988001110066]:39.81997777998312)[&rate=0.005232988001110066]:20.642361317927055,(16[&rate=0.005232988001110066]:11.185041339313969,19[&rate=0.005232988001110066]:10.085041339313975)[&rate=0.005232988001110066]:52.977297758596194)[&rate=0.005232988001110066]:10.71281643240738,20[&rate=0.005232988001110066]:15.875155530317542)[&rate=0.005232988001110066]:12.34809091503709,(((11[&rate=0.005232988001110066]:5.339777858469802,(12[&rate=0.005232988001110066]:0.2554591336671308,(13[&rate=0.005232988001110066]:4.199939267937324,(14[&rate=0.005232988001110066]:0.0,((15[&rate=0.005232988001110066]:0.5317925497336837,(25[&rate=0.005232988001110066]:11.514368610561995,(26[&rate=0.005232988001110066]:11.52213041470045,27[&rate=0.005232988001110066]:3.5221304147004506)[&rate=0.005232988001110066]:1.2922381958615414)[&rate=0.005232988001110066]:17.917423939171695)[&rate=0.005232988001110066]:3.256618730925876,(23[&rate=0.005232988001110066]:3.6351348376391286,24[&rate=0.005232988001110066]:10.03513483763912)[&rate=0.005232988001110066]:3.4532764430204423)[&rate=0.005232988001110066]:10.011588719340438)[&rate=0.005232988001110066]:0.7999392679373187)[&rate=0.005232988001110066]:28.155519865729815)[&rate=0.005232988001110066]:25.28431872480266)[&rate=0.005232988001110066]:9.64914217239074,(21[&rate=0.005232988001110066]:5.9285877160936025,22[&rate=0.005232988001110066]:7.128587716093591)[&rate=0.005232988001110066]:7.460332314766944)[&rate=0.005232988001110066]:8.830243633196616,17[&rate=0.005232988001110066]:30.019163664057146)[&rate=0.005232988001110066]:13.704082781297487)[&rate=0.005232988001110066]:14.14088631070291)[&rate=0.005232988001110066]:26.135867243942442,5[&rate=0.005232988001110066]:0.0)[&rate=0.005232988001110066]:3.133378831910534,6[&rate=0.005232988001110066]:18.333378831910522)[&rate=0.005232988001110066]:11.849355787479993)[&rate=0.005232988001110066]:1.2505150775309914)[&rate=0.005232988001110066]:0.0;
tree STATE_480000 = ((1[&rate=0.004629935519330036]:0.0,(2[&rate=0.004629935519330036]:16.555304031292934,3[&rate=0.004629935519330036]:51.755304031292965)[&rate=0.004629935519330036]:13.24469596870702)[&rate=0.004629935519330036]:19.81894251669803,(((4[&rate=0.004629935519330036]:9.920546536033285,(((7[&rate=0.004629935519330036]:0.0,9[&rate=0.004629935519330036]:19.0)[&rate=0.004629935519330036]:0.40568838904664517,20[&rate=0.004629935519330036]:10.105688389046634)[&rate=0.004629935519330036]:2.7920125883182862,8[&rate=0.004629935519330036]:12.297700977364926)[&rate=0.004629935519330036]:18.62284555866836)[&rate=0.004629935519330036]:34.67565598630705,(((10[&rate=0.004629935519330036]:3.4099626946004378,18[&rate=0.004629935519330036]:39.90996269460044)[&rate=0.004629935519330036]:1.6670436327651572,19[&rate=0.004629935519330036]:44.17700632736559)[&rate=0.004629935519330036]:45.10826281091394,((((11[&rate=0.004629935519330036]:0.0,(12[&rate=0.004629935519330036]:0.0,(13[&rate=0.004629935519330036]:16.140652293106278,(14[&rate=0.004629935519330036]:0.3167745474500805,(((15[&rate=0.004629935519330036]:5.397753619801371,(25[&rate=0.004629935519330036]:16.095022180659655,(26[&rate=0.004629935519330036]:8.0,27[&rate=0.004629935519330036]:0.0)[&rate=0.004629935519330036]:9.395022180659652)[&rate=0.004629935519330036]:18.202731439141722)[&rate=0.004629935519330036]:0.25778786773037154,23[&rate=0.004629935519330036]:8.955541487531754)[&rate=0.004629935519330036]:7.513259525113348,24[&rate=0.004629935519330036]:22.868801012645093)[&rate=0.004629935519330036]:0.9479735348049871)[&rate=0.004629935519330036]:12.423877745656192)[&rate=0.004629935519330036]:15.95934770689373)[&rate=0.004629935519330036]:20.19999999999999)[&rate=0.004629935519330036]:13.219150790991506,(21[&rate=0.004629935519330036]:11.122152322945894,22[&rate=0.004629935519330036]:12.322152322945882)[&rate=0.004629935519330036]:0.49699846804561787)[&rate=0.004629935519330036]:2.919823624140406,16[&rate=0.004629935519330036]:65.8389744151319)[&rate=0.004629935519330036]:1.3726031730923864,17[&rate=0.004629935519330036]:23.711577588224287)[&rate=0.004629935519330036]:23.17369155005524)[&rate=0.004629935519330036]:34.8109333840608)[&rate=0.004629935519330036]:11.702499607996003,(5[&rate=0.004629935519330036]:0.0,6[&rate=0.004629935519330036]:15.199999999999989)[&rate=0.004629935519330036]:9.398702130336346)[&rate=0.004629935519330036]:16.120240386361672)[&rate=0.004629935519330036]:0.0;
tree STATE_490000 = (1[&rate=0.005646277163868506]:5.34909000407481,(((2[&rate=0.005646277163868506]:7.900460634194587,(4[&rate=0.005646277163868506]:12.846353956993099,((((7[&rate=0.005646277163868506]:0.0,20[&rate=0.005646277163868506]:9.699999999999989)[&rate=0.005646277163868506]:2.107073221406921,9[&rate=0.005646277163868506]:21.10707322140692)[&rate=0.005646277163868506]:9.952004443905437,(8[&rate=0.005646277163868506]:3.9229727866420774,(10[&rate=0.005646277163868506]:4.71048747280156,18[&rate=0.005646277163868506]:41.21048747280156)[&rate=0.005646277163868506]:18.612485313840523)[&rate=0.005646277163868506]:17.236104878670275)[&rate=0.005646277163868506]:4.108772976855562,(((11[&rate=0.005646277163868506]:7.48015250900302,((12[&rate=0.005646277163868506]:2.0596518933637213,((13[&rate=0.005646277163868506]:7.691287069007728,(14[&rate=0.005646277163868506]:1.5141640590330852,24[&rate=0.005646277163868506]:25.014164059033085)[&rate=0.005646277163868506]:2.7771230099746376)[&rate=0.005646277163868506]:8.714097676438811,(15[&rate=0.005646277163868506]:18.139870339523185,(23[&rate=0.005646277163868506]:12.974670268411963,((25[&rate=0.005646277163868506]:11.03530304349573,27[&rate=0.005646277163868506]:4.335303043495728)[&rate=0.005646277163868506]:6.545865900222665,26[&rate=0.005646277163868506]:18.881168943718393)[&rate=0.005646277163868506]:20.99350132469356)[&rate=0.005646277163868506]:8.465200071111234)[&rate=0.005646277163868506]:8.665514405923346)[&rate=0.005646277163868506]:17.75426714791719)[&rate=0.005646277163868506]:22.64129313285133,((16[&rate=0.005646277163868506]:4.85262845193877,19[&rate=0.005646277163868506]:3.752628451938776)[&rate=0.005646277163868506]:45.011443770534314,17[&rate=0.005646277163868506]:6.364072222473084)[&rate=0.005646277163868506]:4.336872803741969)[&rate=0.005646277163868506]:2.979207482787956)[&rate=0.005646277163868506]:3.45083115149653,22[&rate=0.005646277163868506]:10.530983660499544)[&rate=0.005646277163868506]:6.031044021161506,21[&rate=0.005646277163868506]:15.362027681661061)[&rate=0.005646277163868506]:18.205822960506865)[&rate=0.005646277163868506]:8.578503314825184)[&rate=0.005646277163868506]:17.854106677201514)[&rate=0.005646277163868506]:8.411851538233009,3[&rate=0.005646277163868506]:51.51231217242763)[&rate=0.005646277163868506]:12.198503667293295,(5[&rate=0.005646277163868506]:0.0,6[&rate=0.005646277163868506]:15.199999999999989)[&rate=0.005646277163868506]:4.410815839720925)[&rate=0.005646277163868506]:6.638274164353874)[&rate=0.005646277163868506]:0.0;
tree STATE_500000 = ((1[&rate=0.005036996364202801]:4.9842633783053145,(2[&rate=0.005036996364202801]:6.984031456268667,3[&rate=0.005036996364202801]:42.1840314562687)[&rate=0.005036996364202801]:27.800231922036602)[&rate=0.005036996364202801]:7.964681792495753,((((4[&rate=0.005036996364202801]:5.473201331116954,((7[&rate=0.005036996364202801]:1.92765691315833,20[&rate=0.005036996364202801]:11.627656913158319)[&rate=0.005036996364202801]:2.073827021305405,(8[&rate=0.005036996364202801]:5.8911524600704865,9[&rate=0.005036996364202801]:15.791152460070492)[&rate=0.005036996364202801]:7.210331474393243)[&rate=0.005036996364202801]:13.371717396653224)[&rate=0.005036996364202801]:18.022306459890757,(((10[&rate=0.005036996364202801]:0.0,(18[&rate=0.005036996364202801]:28.43232190114756,19[&rate=0.005036996364202801]:31.032321901147554)[&rate=0.005036996364202801]:8.06767809885244)[&rate=0.005036996364202801]:22.940999359273604,((11[&rate=0.005036996364202801]:0.0,(16[&rate=0.005036996364202801]:43.5,17[&rate=0.005036996364202801]:0.0)[&rate=0.005036996364202801]:6.199999999999989)[&rate=0.005036996364202801]:2.1081140213626526,(12[&rate=0.005036996364202801]:0.0,(((13[&rate=0.005036996364202801]:0.0,((25[&rate=0.005036996364202801]:4.489985477506799,26[&rate=0.005036996364202801]:5.7899854775067965)[&rate=0.005036996364202801]:3.304143735587065,27[&rate=0.005036996364202801]:1.0941292130938614)[&rate=0.005036996364202801]:31.505870786906133)[&rate=0.005036996364202801]:9.606303651448705,15[&rate=0.005036996364202801]:20.006303651448697)[&rate=0.005036996364202801]:6.31596213164849,(14[&rate=0.005036996364202801]:0.0,(23[&rate=0.005036996364202801]:12.189231509077416,24[&rate=0.005036996364202801]:18.589231509077408)[&rate=0.005036996364202801]:4.910768490922592)[&rate=0.005036996364202801]:12.52226578309719)[&rate=0.005036996364202801]:16.177734216902813)[&rate=0.005036996364202801]:22.30811402136264)[&rate=0.005036996364202801]:11.332885337910952)[&rate=0.005036996364202801]:37.997030427081214,(21[&rate=0.005036996364202801]:5.624134884747264,22[&rate=0.005036996364202801]:6.824134884747252)[&rate=0.005036996364202801]:44.21389490160756)[&rate=0.005036996364202801]:2.9574780046528986)[&rate=0.005036996364202801]:23.40449220899228,5[&rate=0.005036996364202801]:0.0)[&rate=0.005036996364202801]:7.0679280809727345,6[&rate=0.005036996364202801]:22.267928080972723)[&rate=0.005036996364202801]:11.581017089828322)[&rate=0.005036996364202801]:0.0;
tree STATE_510000 = ((1[&rate=0.005251422863985469]:0.0,(2[&rate=0.005251422863985469]:18.136386917637424,3[&rate=0.005251422863985469]:53.336386917637455)[&rate=0.005251422863985469]:11.66361308236253)[&rate=0.005251422863985469]:10.89162716620379,((((4[&rate=0.005251422863985469]:8.273042177844033,((10[&rate=0.005251422863985469]:0.0,(18[&rate=0.005251422863985469]:13.616985390138034,19[&rate=0.005251422863985469]:16.216985390138028)[&rate=0.005251422863985469]:22.883014609861966)[&rate=0.005251422863985469]:39.62248073654247,((((11[&rate=0.005251422863985469]:0.0,((12[&rate=0.005251422863985469]:3.1937817918435485,(((13[&rate=0.005251422863985469]:4.722987357808293,24[&rate=0.005251422863985469]:24.822987357808287)[&rate=0.005251422863985469]:0.2093593216140519,14[&rate=0.005251422863985469]:1.5323466794223393)[&rate=0.005251422863985469]:4.3185984161845,(15[&rate=0.005251422863985469]:15.154922497393784,(23[&rate=0.005251422863985469]:3.810710637797719,((25[&rate=0.005251422863985469]:10.304107732214888,26[&rate=0.005251422863985469]:11.604107732214885)[&rate=0.005251422863985469]:5.466995215521521,27[&rate=0.005251422863985469]:9.071102947736406)[&rate=0.005251422863985469]:13.639607690061304)[&rate=0.005251422863985469]:14.644211859596076)[&rate=0.005251422863985469]:4.496022598213052)[&rate=0.005251422863985469]:26.042836696236712)[&rate=0.005251422863985469]:15.723905836125638,(16[&rate=0.005251422863985469]:43.5,17[&rate=0.005251422863985469]:0.0)[&rate=0.005251422863985469]:4.917687627969187)[&rate=0.005251422863985469]:1.2823123720308018)[&rate=0.005251422863985469]:3.22771769476347,22[&rate=0.005251422863985469]:2.8277176947634644)[&rate=0.005251422863985469]:14.758799458821983,21[&rate=0.005251422863985469]:16.38651715358546)[&rate=0.005251422863985469]:1.09804988283652,20[&rate=0.005251422863985469]:9.784567036421961)[&rate=0.005251422863985469]:11.037913700120498)[&rate=0.005251422863985469]:9.050561441301568)[&rate=0.005251422863985469]:8.021208729361405,((7[&rate=0.005251422863985469]:0.0,8[&rate=0.005251422863985469]:9.099999999999994)[&rate=0.005251422863985469]:5.232951703091402,9[&rate=0.005251422863985469]:24.232951703091402)[&rate=0.005251422863985469]:22.96129920411404)[&rate=0.005251422863985469]:30.495054887623837,6[&rate=0.005251422863985469]:15.089305794829272)[&rate=0.005251422863985469]:1.4134498564490627,5[&rate=0.005251422863985469]:1.3027556512783462)[&rate=0.005251422863985469]:15.288871514925432)[&rate=0.005251422863985469]:0.0;
tree STATE_520000 = ((1[&rate=0.00414571346448612]:0.0,(2[&rate=0.00414571346448612]:5.559774899892204,3[&rate=0.00414571346448612]:40.759774899892236)[&rate=0.00414571346448612]:24.24022510010775)[&rate=0.00414571346448612]:18.64225466684144,((((((4[&rate=0.00414571346448612]:1.702400108568952,7[&rate=0.00414571346448612]:13.602400108568958)[&rate=0.00414571346448612]:13.193684313392694,(8[&rate=0.00414571346448612]:3.2977435802375226,9[&rate=0.00414571346448612]:13.197743580237528)[&rate=0.00414571346448612]:32.598340841724124)[&rate=0.00414571346448612]:1.0384863188518523,20[&rate=0.00414571346448612]:37.53457074081349)[&rate=0.00414571346448612]:1.0341260707865843,((((11[&rate=0.00414571346448612]:15.008319543193167,(16[&rate=0.00414571346448612]:50.57125768203433,17[&rate=0.00414571346448612]:7.071257682034329)[&rate=0.00414571346448612]:14.137061861158827)[&rate=0.00414571346448612]:0.9639524402654729,(12[&rate=0.00414571346448612]:0.0,((13[&rate=0.00414571346448612]:0.0,(25[&rate=0.00414571346448612]:19.70338538703566,(26[&rate=0.00414571346448612]:17.85933811113089,27[&rate=0.00414571346448612]:9.859338111130889)[&rate=0.00414571346448612]:3.144047275904768)[&rate=0.00414571346448612]:19.596614612964338)[&rate=0.00414571346448612]:10.297817446299888,(14[&rate=0.00414571346448612]:3.8510726967092594,((15[&rate=0.00414571346448612]:10.473215627706743,23[&rate=0.00414571346448612]:13.773215627706755)[&rate=0.00414571346448612]:5.913249741777527,24[&rate=0.00414571346448612]:26.086465369484273)[&rate=0.00414571346448612]:1.2646073272249865)[&rate=0.00414571346448612]:3.046744749590623)[&rate=0.00414571346448612]:21.80218255370012)[&rate=0.00414571346448612]:36.17227198345863)[&rate=0.00414571346448612]:6.173917287889353,19[&rate=0.00414571346448612]:70.74618927134799)[&rate=0.00414571346448612]:6.391399445923099,(21[&rate=0.00414571346448612]:10.494334531021806,22[&rate=0.00414571346448612]:11.694334531021795)[&rate=0.00414571346448612]:16.44325418624929)[&rate=0.00414571346448612]:19.331108094328997)[&rate=0.00414571346448612]:11.523907461691408,(10[&rate=0.00414571346448612]:0.0,18[&rate=0.00414571346448612]:36.5)[&rate=0.00414571346448612]:68.8926042732915)[&rate=0.00414571346448612]:26.805756036181634,(5[&rate=0.00414571346448612]:0.0,6[&rate=0.00414571346448612]:15.199999999999989)[&rate=0.00414571346448612]:8.398360309473134)[&rate=0.00414571346448612]:15.943894357368293)[&rate=0.00414571346448612]:0.0;
tree STATE_530000 = ((1[&rate=0.0045689193721232275]:0.0,(2[&rate=0.0045689193721232275]:20.661951783597885,3[&rate=0.0045689193721232275]:55.86195178359792)[&rate=0.0045689193721232275]:9.138048216402069)[&rate=0.0045689193721232275]:15.46814389461079,(((4[&rate=0.0045689193721232275]:8.095363590963913,((7[&rate=0.0045689193721232275]:2.943621002552973,20[&rate=0.0045689193721232275]:12.643621002552962)[&rate=0.0045689193721232275]:2.983079778672888,(8[&rate=0.0045689193721232275]:12.643297061329719,9[&rate=0.0045689193721232275]:22.543297061329724)[&rate=0.0045689193721232275]:2.383403719896137)[&rate=0.0045689193721232275]:14.068662809738058)[&rate=0.0045689193721232275]:37.55889831911264,(((10[&rate=0.0045689193721232275]:1.2220500657213762,(18[&rate=0.0045689193721232275]:3.509517647627014,19[&rate=0.0045689193721232275]:6.109517647627008)[&rate=0.0045689193721232275]:34.21253241809436)[&rate=0.0045689193721232275]:16.651433423550174,(16[&rate=0.0045689193721232275]:43.5,17[&rate=0.0045689193721232275]:0.0)[&rate=0.0045689193721232275]:14.573483489271538)[&rate=0.0045689193721232275]:16.72939400530626,(((11[&rate=0.0045689193721232275]:7.9616536799624384,(12[&rate=0.0045689193721232275]:4.175838919932076,(13[&rate=0.0045689193721232275]:11.8712538274279,(14[&rate=0.0045689193721232275]:6.7888025757450166,((15[&rate=0.0045689193721232275]:3.6796713249781945,23[&rate=0.0045689193721232275]:6.979671324978206)[&rate=0.0045689193721232275]:9.348133864172688,(24[&rate=0.0045689193721232275]:10.623355250983174,(25[&rate=0.0045689193721232275]:21.865136837729125,(26[&rate=0.0045689193721232275]:12.968129867391642,27[&rate=0.0045689193721232275]:4.968129867391642)[&rate=0.0045689193721232275]:10.19700697033748)[&rate=0.0045689193721232275]:7.958218413254052)[&rate=0.0045689193721232275]:12.104449938167711)[&rate=0.0045689193721232275]:7.560997386594131)[&rate=0.0045689193721232275]:1.6824512516828776)[&rate=0.0045689193721232275]:24.404585092504185)[&rate=0.0045689193721232275]:23.98581476003035)[&rate=0.0045689193721232275]:14.975911461491634,22[&rate=0.0045689193721232275]:22.537565141454067)[&rate=0.0045689193721232275]:2.0082159611320094,21[&rate=0.0045689193721232275]:23.345781102586088)[&rate=0.0045689193721232275]:0.15709639199172898)[&rate=0.0045689193721232275]:51.45138441549875)[&rate=0.0045689193721232275]:8.881969868628829,(5[&rate=0.0045689193721232275]:2.849380116450334,6[&rate=0.0045689193721232275]:18.049380116450322)[&rate=0.0045689193721232275]:4.78685166225506)[&rate=0.0045689193721232275]:13.531912115905385)[&rate=0.0045689193721232275]:0.0;
tree STATE_540000 = ((1[&rate=0.004774829226379803]:9.618883465682302,(2[&rate=0.004774829226379803]:4.564040452670554,3[&rate=0.004774829226379803]:39.764040452670585)[&rate=0.004774829226379803]:34.8548430130117)[&rate=0.004774829226379803]:0.2656042416049047,(((4[&rate=0.004774829226379803]:12.222739746089061,((7[&rate=0.004774829226379803]:0.0,8[&rate=0.004774829226379803]:9.099999999999994)[&rate=0.004774829226379803]:15.237301106313566,(9[&rate=0.004774829226379803]:31.215215950320456,((10[&rate=0.004774829226379803]:1.7870914543067897,(18[&rate=0.004774829226379803]:32.85659462094161,19[&rate=0.004774829226379803]:35.4565946209416)[&rate=0.004774829226379803]:5.430496833365183)[&rate=0.004774829226379803]:19.786461712790228,20[&rate=0.004774829226379803]:2.773553167097006)[&rate=0.004774829226379803]:19.14166278322344)[&rate=0.004774829226379803]:3.0220851559931106)[&rate=0.004774829226379803]:8.8854386397755)[&rate=0.004774829226379803]:27.210861718026052,(((11[&rate=0.004774829226379803]:0.0,(12[&rate=0.004774829226379803]:0.0,(((13[&rate=0.004774829226379803]:3.4000000000000057,14[&rate=0.004774829226379803]:0.0)[&rate=0.004774829226379803]:3.4261525012818197,((23[&rate=0.004774829226379803]:0.0,((25[&rate=0.004774829226379803]:11.706589366313223,26[&rate=0.004774829226379803]:13.00658936631322)[&rate=0.004774829226379803]:1.2018769240109943,27[&rate=0.004774829226379803]:6.208466290324214)[&rate=0.004774829226379803]:12.691533709675777)[&rate=0.004774829226379803]:7.904760346890214,24[&rate=0.004774829226379803]:14.304760346890205)[&rate=0.004774829226379803]:12.621392154391614)[&rate=0.004774829226379803]:9.261741835632357,15[&rate=0.004774829226379803]:26.487894336914174)[&rate=0.004774829226379803]:16.012105663085826)[&rate=0.004774829226379803]:20.19999999999999)[&rate=0.004774829226379803]:15.123549708108314,(16[&rate=0.004774829226379803]:51.20941001517035,17[&rate=0.004774829226379803]:7.709410015170349)[&rate=0.004774829226379803]:13.614139692937954)[&rate=0.004774829226379803]:11.598496049444194,(21[&rate=0.004774829226379803]:14.159440548601353,22[&rate=0.004774829226379803]:15.359440548601341)[&rate=0.004774829226379803]:10.96260520895116)[&rate=0.004774829226379803]:43.61155570656261)[&rate=0.004774829226379803]:13.853575897928039,(5[&rate=0.004774829226379803]:0.0,6[&rate=0.004774829226379803]:15.199999999999989)[&rate=0.004774829226379803]:6.387177362043161)[&rate=0.004774829226379803]:9.197310345244034)[&rate=0.004774829226379803]:0.0;
tree STATE_550000 = ((1[&rate=0.0038659167378791892]:0.0,(2[&rate=0.0038659167378791892]:3.037621589715826,3[&rate=0.0038659167378791892]:38.23762158971586)[&rate=0.0038659167378791892]:26.76237841028413)[&rate=0.0038659167378791892]:17.675334541429095,(((((4[&rate=0.0038659167378791892]:6.0301177363516985,(7[&rate=0.0038659167378791892]:5.3105599491684785,(8[&rate=0.0038659167378791892]:8.802833460429639,9[&rate=0.0038659167378791892]:18.702833460429645)[&rate=0.0038659167378791892]:5.607726488738834)[&rate=0.0038659167378791892]:12.619557787183226)[&rate=0.0038659167378791892]:4.33598770567454,20[&rate=0.0038659167378791892]:31.966105442026233)[&rate=0.0038659167378791892]:9.630376355443246,(10[&rate=0.0038659167378791892]:6.720630893041758,(18[&rate=0.0038659167378791892]:17.981877114404384,19[&rate=0.0038659167378791892]:20.581877114404378)[&rate=0.0038659167378791892]:25.238753778637374)[&rate=0.0038659167378791892]:53.67585090442773)[&rate=0.0038659167378791892]:32.65220224813635,(((11[&rate=0.0038659167378791892]:0.0,((12[&rate=0.0038659167378791892]:1.2355465061140052,(13[&rate=0.0038659167378791892]:14.892521565489915,((14[&rate=0.0038659167378791892]:2.6635820930761795,15[&rate=0.0038659167378791892]:16.463582093076177)[&rate=0.0038659167378791892]:5.21267955759577,(24[&rate=0.0038659167378791892]:2.0930687138818023,((25[&rate=0.0038659167378791892]:9.751978552157928,26[&rate=0.0038659167378791892]:11.051978552157925)[&rate=0.0038659167378791892]:1.1932786117745628,27[&rate=0.0038659167378791892]:4.245257163932488)[&rate=0.0038659167378791892]:10.347811549949315)[&rate=0.0038659167378791892]:29.283192936790147)[&rate=0.0038659167378791892]:3.6162599148179595)[&rate=0.0038659167378791892]:18.4430249406241)[&rate=0.0038659167378791892]:2.576024786325249,23[&rate=0.0038659167378791892]:49.611571292439265)[&rate=0.0038659167378791892]:16.388428707560735)[&rate=0.0038659167378791892]:7.84233039185294,(16[&rate=0.0038659167378791892]:43.5,17[&rate=0.0038659167378791892]:0.0)[&rate=0.0038659167378791892]:14.042330391852929)[&rate=0.0038659167378791892]:19.861902992474953,(21[&rate=0.0038659167378791892]:11.473427001845266,22[&rate=0.0038659167378791892]:12.673427001845255)[&rate=0.0038659167378791892]:14.630806382482632)[&rate=0.0038659167378791892]:55.844450661277946)[&rate=0.0038659167378791892]:3.973470753090595,(5[&rate=0.0038659167378791892]:0.02645466756879955,6[&rate=0.0038659167378791892]:15.226454667568788)[&rate=0.0038659167378791892]:9.695700131127637)[&rate=0.0038659167378791892]:13.653179742732647)[&rate=0.0038659167378791892]:0.0;
tree STATE_560000 = ((1[&rate=0.00455565810826538]:0.0,(2[&rate=0.00455565810826538]:23.08374116498331,3[&rate=0.00455565810826538]:58.28374116498334)[&rate=0.00455565810826538]:6.716258835016646)[&rate=0.00455565810826538]:16.32628268477154,((((4[&rate=0.00455565810826538]:17.535198603881852,((((10[&rate=0.00455565810826538]:0.0,(18[&rate=0.00455565810826538]:9.711020371089589,19[&rate=0.00455565810826538]:12.311020371089583)[&rate=0.00455565810826538]:26.78897962891041)[&rate=0.00455565810826538]:12.349002642312058,(16[&rate=0.00455565810826538]:46.06206683441678,17[&rate=0.00455565810826538]:2.5620668344167825)[&rate=0.00455565810826538]:6.486935807895264)[&rate=0.00455565810826538]:12.262071218878631,(11[&rate=0.00455565810826538]:0.0,(12[&rate=0.00455565810826538]:0.0,(((13[&rate=0.00455565810826538]:4.43000691402208,((15[&rate=0.00455565810826538]:3.655302753019221,23[&rate=0.00455565810826538]:6.955302753019232)[&rate=0.00455565810826538]:10.014527297066344,24[&rate=0.00455565810826538]:23.369830050085568)[&rate=0.00455565810826538]:1.1601768639365062)[&rate=0.00455565810826538]:4.2557581107628195,14[&rate=0.00455565810826538]:5.285765024784894)[&rate=0.00455565810826538]:11.07632379253284,(25[&rate=0.00455565810826538]:11.626698424660447,(26[&rate=0.00455565810826538]:11.211495644090103,27[&rate=0.00455565810826538]:3.2114956440901032)[&rate=0.00455565810826538]:1.7152027805703405)[&rate=0.00455565810826538]:47.43539039265729)[&rate=0.00455565810826538]:12.33791118268227)[&rate=0.00455565810826538]:20.19999999999999)[&rate=0.00455565810826538]:15.11107386119069)[&rate=0.00455565810826538]:6.2598676287854005,(21[&rate=0.00455565810826538]:8.59517999087221,22[&rate=0.00455565810826538]:9.7951799908722)[&rate=0.00455565810826538]:11.175761499103885)[&rate=0.00455565810826538]:27.064257113905768)[&rate=0.00455565810826538]:3.9768314598920256,((7[&rate=0.00455565810826538]:0.0,20[&rate=0.00455565810826538]:9.699999999999989)[&rate=0.00455565810826538]:19.162703665150318,(8[&rate=0.00455565810826538]:6.3323803706632305,9[&rate=0.00455565810826538]:16.232380370663236)[&rate=0.00455565810826538]:21.93032329448708)[&rate=0.00455565810826538]:14.249326398623566)[&rate=0.00455565810826538]:25.387969936226114,5[&rate=0.00455565810826538]:0.0)[&rate=0.00455565810826538]:14.363027931413797,6[&rate=0.00455565810826538]:29.563027931413785)[&rate=0.00455565810826538]:7.663254753357734)[&rate=0.00455565810826538]:0.0;
tree STATE_570000 = ((1[&rate=0.006688016887370864]:0.0,(2[&rate=0.006688016887370864]:11.919042930297906,3[&rate=0.006688016887370864]:47.11904293029794)[&rate=0.006688016887370864]:17.88095706970205)[&rate=0.006688016887370864]:15.562483758307195,(((4[&rate=0.006688016887370864]:16.230947973661173,((((7[&rate=0.006688016887370864]:4.678490440061694,9[&rate=0.006688016887370864]:23.678490440061694)[&rate=0.006688016887370864]:11.563598912027643,8[&rate=0.006688016887370864]:25.34208935208933)[&rate=0.006688016887370864]:3.5813814557690478,20[&rate=0.006688016887370864]:29.523470807858374)[&rate=0.006688016887370864]:8.064771310384003,((((10[&rate=0.006688016887370864]:12.740823427574028,(18[&rate=0.006688016887370864]:30.6544590682892,19[&rate=0.006688016887370864]:33.254459068289194)[&rate=0.006688016887370864]:18.58636435928483)[&rate=0.006688016887370864]:18.67357250435542,16[&rate=0.006688016887370864]:71.61439593192944)[&rate=0.006688016887370864]:0.4201426207640395,((11[&rate=0.006688016887370864]:3.678207201728185,(12[&rate=0.006688016887370864]:0.0,((13[&rate=0.006688016887370864]:8.697508253131822,((14[&rate=0.006688016887370864]:0.0,24[&rate=0.006688016887370864]:23.5)[&rate=0.006688016887370864]:2.9228133011189783,(23[&rate=0.006688016887370864]:2.7443387359113665,(25[&rate=0.006688016887370864]:17.049115069292355,(26[&rate=0.006688016887370864]:8.0,27[&rate=0.006688016887370864]:0.0)[&rate=0.006688016887370864]:10.349115069292353)[&rate=0.006688016887370864]:11.295223666619005)[&rate=0.006688016887370864]:17.27847456520762)[&rate=0.006688016887370864]:2.374694952012838)[&rate=0.006688016887370864]:1.6254104586643692,15[&rate=0.006688016887370864]:20.722918711796183)[&rate=0.006688016887370864]:21.777081288203817)[&rate=0.006688016887370864]:23.878207201728173)[&rate=0.006688016887370864]:17.560565830971157,17[&rate=0.006688016887370864]:27.43877303269933)[&rate=0.006688016887370864]:1.0957655199941456)[&rate=0.006688016887370864]:14.942286201257517,(21[&rate=0.006688016887370864]:16.56477122546525,22[&rate=0.006688016887370864]:17.76477122546524)[&rate=0.006688016887370864]:19.11205352848576)[&rate=0.006688016887370864]:9.611417364291384)[&rate=0.006688016887370864]:0.24270585541879086)[&rate=0.006688016887370864]:31.764434788291965,5[&rate=0.006688016887370864]:1.0953827619531467)[&rate=0.006688016887370864]:1.69328702021744,6[&rate=0.006688016887370864]:17.988669782170575)[&rate=0.006688016887370864]:18.473813976136597)[&rate=0.006688016887370864]:0.0;
tree STATE_580000 = ((1[&rate=0.0042832943799674785]:1.5392351403625923,(2[&rate=0.0042832943799674785]:12.265918688907675,3[&rate=0.0042832943799674785]:47.465918688907706)[&rate=0.0042832943799674785]:19.073316451454872)[&rate=0.0042832943799674785]:9.309257672383694,((((4[&rate=0.0042832943799674785]:0.0,((7[&rate=0.0042832943799674785]:0.8583307297231499,20[&rate=0.0042832943799674785]:10.558330729723139)[&rate=0.0042832943799674785]:6.041541869681666,(8[&rate=0.0042832943799674785]:0.0,9[&rate=0.0042832943799674785]:9.900000000000006)[&rate=0.0042832943799674785]:15.99987259940481)[&rate=0.0042832943799674785]:5.00012740059519)[&rate=0.0042832943799674785]:12.952825840418157,((((10[&rate=0.0042832943799674785]:5.736852554373641,(18[&rate=0.0042832943799674785]:22.668992600031984,19[&rate=0.0042832943799674785]:25.26899260003198)[&rate=0.0042832943799674785]:19.567859954341657)[&rate=0.0042832943799674785]:9.877701914502808,(16[&rate=0.0042832943799674785]:43.683744497240724,17[&rate=0.0042832943799674785]:0.18374449724072406)[&rate=0.0042832943799674785]:12.130809971635713)[&rate=0.0042832943799674785]:1.2041950721049233,(11[&rate=0.0042832943799674785]:0.0,(12[&rate=0.0042832943799674785]:0.0,(((13[&rate=0.0042832943799674785]:6.076869363172484,14[&rate=0.0042832943799674785]:2.6768693631724787)[&rate=0.0042832943799674785]:2.0744398118842042,(24[&rate=0.0042832943799674785]:11.349745405369337,((25[&rate=0.0042832943799674785]:12.801865420641162,26[&rate=0.0042832943799674785]:14.10186542064116)[&rate=0.0042832943799674785]:5.165158167179156,27[&rate=0.0042832943799674785]:11.267023587820315)[&rate=0.0042832943799674785]:12.582721817549022)[&rate=0.0042832943799674785]:16.901563769687346)[&rate=0.0042832943799674785]:2.140547276652782,(15[&rate=0.0042832943799674785]:19.35829727993672,23[&rate=0.0042832943799674785]:22.658297279936733)[&rate=0.0042832943799674785]:1.333559171772741)[&rate=0.0042832943799674785]:21.808143548290538)[&rate=0.0042832943799674785]:20.19999999999999)[&rate=0.0042832943799674785]:7.318749540981372)[&rate=0.0042832943799674785]:19.944850489151932,(21[&rate=0.0042832943799674785]:12.039438650271961,22[&rate=0.0042832943799674785]:13.23943865027195)[&rate=0.0042832943799674785]:13.624161379861349)[&rate=0.0042832943799674785]:16.58922581028486)[&rate=0.0042832943799674785]:34.51015551677463,5[&rate=0.0042832943799674785]:0.5629813571927968)[&rate=0.0042832943799674785]:4.294970077964621,6[&rate=0.0042832943799674785]:20.057951435157406)[&rate=0.0042832943799674785]:11.690541377588858)[&rate=0.0042832943799674785]:0.0;
tree STATE_590000 = ((1[&rate=0.0030415056148110345]:0.0,(2[&rate=0.0030415056148110345]:10.486494151036652,3[&rate=0.0030415056148110345]:45.68649415103668)[&rate=0.0030415056148110345]:19.313505848963302)[&rate=0.0030415056148110345]:8.862112942262257,((((4[&rate=0.0030415056148110345]:2.9014894621554816,(7[&rate=0.0030415056148110345]:9.720514951703365,(8[&rate=0.0030415056148110345]:17.306033568127162,(9[&rate=0.0030415056148110345]:26.659410221205775,20[&rate=0.0030415056148110345]:17.359410221205763)[&rate=0.0030415056148110345]:0.5466233469213932)[&rate=0.0030415056148110345]:1.5144813835761965)[&rate=0.0030415056148110345]:5.080974510452123)[&rate=0.0030415056148110345]:12.747777772475615,((((10[&rate=0.0030415056148110345]:5.236246298739829,(18[&rate=0.0030415056148110345]:28.71472968390583,19[&rate=0.0030415056148110345]:31.314729683905824)[&rate=0.0030415056148110345]:13.021516614833999)[&rate=0.0030415056148110345]:8.815508029247411,(11[&rate=0.0030415056148110345]:0.0,(12[&rate=0.0030415056148110345]:0.0,((((13[&rate=0.0030415056148110345]:11.55787412026099,14[&rate=0.0030415056148110345]:8.157874120260985)[&rate=0.0030415056148110345]:2.465346506110521,23[&rate=0.0030415056148110345]:27.723220626371514)[&rate=0.0030415056148110345]:1.3806535514894946,15[&rate=0.0030415056148110345]:25.803874177860997)[&rate=0.0030415056148110345]:7.779339273398513,(24[&rate=0.0030415056148110345]:16.91079162498437,((25[&rate=0.0030415056148110345]:4.784391865127473,26[&rate=0.0030415056148110345]:6.08439186512747)[&rate=0.0030415056148110345]:10.601900111994768,27[&rate=0.0030415056148110345]:8.686291977122238)[&rate=0.0030415056148110345]:20.72449964786213)[&rate=0.0030415056148110345]:26.372421826275144)[&rate=0.0030415056148110345]:8.91678654874049)[&rate=0.0030415056148110345]:20.19999999999999)[&rate=0.0030415056148110345]:4.55175432798724)[&rate=0.0030415056148110345]:4.726794319181536,(16[&rate=0.0030415056148110345]:45.11726598352864,17[&rate=0.0030415056148110345]:1.6172659835286396)[&rate=0.0030415056148110345]:13.861282663640125)[&rate=0.0030415056148110345]:29.901166877638175,(21[&rate=0.0030415056148110345]:11.453270100074576,22[&rate=0.0030415056148110345]:12.653270100074565)[&rate=0.0030415056148110345]:26.12644542473238)[&rate=0.0030415056148110345]:7.369551709824151)[&rate=0.0030415056148110345]:22.13035331495206,6[&rate=0.0030415056148110345]:6.079620549583154)[&rate=0.0030415056148110345]:16.571320569967128,5[&rate=0.0030415056148110345]:7.4509411195502935)[&rate=0.0030415056148110345]:7.1111718227119525)[&rate=0.0030415056148110345]:0.0;
tree STATE_600000 = ((1[&rate=0.006906198483286267]:0.0,(2[&rate=0.006906198483286267]:7.9899342642229385,3[&rate=0.006906198483286267]:43.18993426422297)[&rate=0.006906198483286267]:21.810065735777016)[&rate=0.006906198483286267]:14.172759634844567,((((4[&rate=0.006906198483286267]:4.530407457318844,(7[&rate=0.006906198483286267]:6.080796910558604,((8[&rate=0.006906198483286267]:7.849016392591096,9[&rate=0.006906198483286267]:17.749016392591102)[&rate=0.006906198483286267]:6.420485871068095,20[&rate=0.006906198483286267]:14.869502263659186)[&rate=0.006906198483286267]:0.9112946468994068)[&rate=0.006906198483286267]:10.349610546760246)[&rate=0.006906198483286267]:17.735597892777548,(((((10[&rate=0.006906198483286267]:4.366726535794427,(18[&rate=0.006906198483286267]:5.7019838184756395,19[&rate=0.006906198483286267]:8.301983818475634)[&rate=0.006906198483286267]:35.16474271731879)[&rate=0.006906198483286267]:12.606793463951291,(12[&rate=0.006906198483286267]:0.0,((13[&rate=0.006906198483286267]:7.264963335785339,(24[&rate=0.006906198483286267]:12.119189756874903,(25[&rate=0.006906198483286267]:19.775491052127627,(26[&rate=0.006906198483286267]:14.08354639871435,27[&rate=0.006906198483286267]:6.0835463987143505)[&rate=0.006906198483286267]:6.991944653413274)[&rate=0.006906198483286267]:11.543698704747278)[&rate=0.006906198483286267]:15.24577357891043)[&rate=0.006906198483286267]:21.107313295934546,((14[&rate=0.006906198483286267]:11.59705028838139,15[&rate=0.006906198483286267]:25.397050288381386)[&rate=0.006906198483286267]:12.641924130546833,23[&rate=0.006906198483286267]:41.33897441892823)[&rate=0.006906198483286267]:0.7333022127916564)[&rate=0.006906198483286267]:3.727723368280124)[&rate=0.006906198483286267]:27.673519999745707)[&rate=0.006906198483286267]:0.13572175879130555,(16[&rate=0.006906198483286267]:43.5,17[&rate=0.006906198483286267]:0.0)[&rate=0.006906198483286267]:13.809241758537013)[&rate=0.006906198483286267]:1.9703944112251435,11[&rate=0.006906198483286267]:9.579636169762168)[&rate=0.006906198483286267]:3.3942578149770526,(21[&rate=0.006906198483286267]:10.761002788649208,22[&rate=0.006906198483286267]:11.961002788649196)[&rate=0.006906198483286267]:0.6128911960900183)[&rate=0.006906198483286267]:40.19211136535718)[&rate=0.006906198483286267]:10.39308694206369,6[&rate=0.006906198483286267]:0.9590922921600793)[&rate=0.006906198483286267]:14.24090770783991,5[&rate=0.006906198483286267]:0.0)[&rate=0.006906198483286267]:19.872759634844556)[&rate=0.006906198483286267]:0.0;
tree STATE_610000 = ((1[&rate=0.0037655135850520527]:0.0,(2[&rate=0.0037655135850520527]:10.616623948782092,3[&rate=0.0037655135850520527]:45.81662394878212)[&rate=0.0037655135850520527]:19.183376051217863)[&rate=0.0037655135850520527]:9.361791511969244,((((4[&rate=0.0037655135850520527]:8.676843724344408,(7[&rate=0.0037655135850520527]:7.836803026599881,((8[&rate=0.0037655135850520527]:3.6670766606447387,9[&rate=0.0037655135850520527]:13.567076660644744)[&rate=0.0037655135850520527]:3.522413698445604,20[&rate=0.0037655135850520527]:7.789490359090337)[&rate=0.0037655135850520527]:9.747312667509533)[&rate=0.0037655135850520527]:12.740040697744533)[&rate=0.0037655135850520527]:19.686259612548184,((((10[&rate=0.0037655135850520527]:2.771928965173572,(16[&rate=0.0037655135850520527]:26.452426911930544,(18[&rate=0.0037655135850520527]:11.97517532963223,19[&rate=0.0037655135850520527]:14.575175329632224)[&rate=0.0037655135850520527]:10.777251582298327)[&rate=0.0037655135850520527]:16.519502053243016)[&rate=0.0037655135850520527]:17.374381221118327,11[&rate=0.0037655135850520527]:10.646310186291899)[&rate=0.0037655135850520527]:1.8763706452508302,((12[&rate=0.0037655135850520527]:0.9888629489471015,(((13[&rate=0.0037655135850520527]:3.907071515111923,14[&rate=0.0037655135850520527]:0.5070715151119174)[&rate=0.0037655135850520527]:0.8662588021328972,(15[&rate=0.0037655135850520527]:13.54659658048012,(24[&rate=0.0037655135850520527]:4.429748810430141,((25[&rate=0.0037655135850520527]:3.849688681627283,26[&rate=0.0037655135850520527]:5.14968868162728)[&rate=0.0037655135850520527]:6.284777244568598,27[&rate=0.0037655135850520527]:3.4344659261958785)[&rate=0.0037655135850520527]:13.495282884234262)[&rate=0.0037655135850520527]:18.816847770049982)[&rate=0.0037655135850520527]:1.6267337367646917)[&rate=0.0037655135850520527]:4.291290355002289,23[&rate=0.0037655135850520527]:22.764620672247112)[&rate=0.0037655135850520527]:24.0242422767)[&rate=0.0037655135850520527]:25.26580992934356,17[&rate=0.0037655135850520527]:12.254672878290663)[&rate=0.0037655135850520527]:6.468007953252055)[&rate=0.0037655135850520527]:6.231057512027931,(21[&rate=0.0037655135850520527]:4.308866520573787,22[&rate=0.0037655135850520527]:5.5088665205737755)[&rate=0.0037655135850520527]:12.844871822996879)[&rate=0.0037655135850520527]:40.50936499332194)[&rate=0.0037655135850520527]:25.095123013980725,5[&rate=0.0037655135850520527]:6.558226350873326)[&rate=0.0037655135850520527]:0.7726035471047226,6[&rate=0.0037655135850520527]:22.530829897978037)[&rate=0.0037655135850520527]:7.730961613991184)[&rate=0.0037655135850520527]:0.0;
tree STATE_620000 = ((1[&rate=0.004054934501530467]:1.2925441302914464,(2[&rate=0.004054934501530467]:19.21109775322364,3[&rate=0.004054934501530467]:54.41109775322367)[&rate=0.004054934501530467]:11.88144637706776)[&rate=0.004054934501530467]:3.801172958888543,((((4[&rate=0.004054934501530467]:3.742006232031173,(((7[&rate=0.004054934501530467]:2.4340740651779385,20[&rate=0.004054934501530467]:12.134074065177927)[&rate=0.004054934501530467]:7.460176610367029,9[&rate=0.004054934501530467]:28.894250675544967)[&rate=0.004054934501530467]:0.46110144920224627,8[&rate=0.004054934501530467]:19.455352124747208)[&rate=0.004054934501530467]:5.286654107283965)[&rate=0.004054934501530467]:13.39440238684351,((((10[&rate=0.004054934501530467]:0.0,(16[&rate=0.004054934501530467]:20.833894608560087,(18[&rate=0.004054934501530467]:4.82219291531554,19[&rate=0.004054934501530467]:7.422192915315534)[&rate=0.004054934501530467]:12.311701693244558)[&rate=0.004054934501530467]:19.366105391439902)[&rate=0.004054934501530467]:21.529992136537402,11[&rate=0.004054934501530467]:12.029992136537402)[&rate=0.004054934501530467]:5.709437735953827,(21[&rate=0.004054934501530467]:7.226631684541729,22[&rate=0.004054934501530467]:8.426631684541718)[&rate=0.004054934501530467]:8.912798187949505)[&rate=0.004054934501530467]:6.083516792497775,((12[&rate=0.004054934501530467]:1.3802703727027819,((13[&rate=0.004054934501530467]:5.128100810127627,14[&rate=0.004054934501530467]:1.7281008101276214)[&rate=0.004054934501530467]:8.2931881680949,(((15[&rate=0.004054934501530467]:11.736493524973419,(25[&rate=0.004054934501530467]:16.666879213643426,(26[&rate=0.004054934501530467]:8.162388819642542,27[&rate=0.004054934501530467]:0.16238881964254226)[&rate=0.004054934501530467]:9.804490394000881)[&rate=0.004054934501530467]:23.969614311329998)[&rate=0.004054934501530467]:2.5285127160452987,23[&rate=0.004054934501530467]:17.56500624101873)[&rate=0.004054934501530467]:1.9044990826067476,24[&rate=0.004054934501530467]:25.869505323625468)[&rate=0.004054934501530467]:7.651783654597054)[&rate=0.004054934501530467]:20.058981394480263)[&rate=0.004054934501530467]:24.714802601113774,17[&rate=0.004054934501530467]:12.095072973816556)[&rate=0.004054934501530467]:17.927873691172437)[&rate=0.004054934501530467]:24.213461953885684)[&rate=0.004054934501530467]:30.58344299897999,5[&rate=0.004054934501530467]:0.8198516178546811)[&rate=0.004054934501530467]:2.2117170355758446,6[&rate=0.004054934501530467]:18.231568653430514)[&rate=0.004054934501530467]:7.762148435749452)[&rate=0.004054934501530467]:0.0;
tree STATE_630000 = ((1[&rate=0.0032331773637566115]:0.0,(2[&rate=0.0032331773637566115]:14.87360049440565,3[&rate=0.0032331773637566115]:50.07360049440568)[&rate=0.0032331773637566115]:14.926399505594304)[&rate=0.0032331773637566115]:10.946811834852127,(((4[&rate=0.0032331773637566115]:4.912048982086461,(7[&rate=0.0032331773637566115]:6.489727919772818,(8[&rate=0.0032331773637566115]:1.4118274454591813,9[&rate=0.0032331773637566115]:11.311827445459187)[&rate=0.0032331773637566115]:14.177900474313631)[&rate=0.0032331773637566115]:10.322321062313648)[&rate=0.0032331773637566115]:20.920991926361523,((((((10[&rate=0.0032331773637566115]:4.0037655689959735,18[&rate=0.0032331773637566115]:40.50376556899597)[&rate=0.0032331773637566115]:17.843081205131767,19[&rate=0.0032331773637566115]:60.946846774127735)[&rate=0.0032331773637566115]:5.2729706179919305,(11[&rate=0.0032331773637566115]:3.954252241265891,(12[&rate=0.0032331773637566115]:1.6902728797752218,(((13[&rate=0.0032331773637566115]:7.589757493749808,(24[&rate=0.0032331773637566115]:4.86231759609036,(25[&rate=0.0032331773637566115]:11.74324853505981,(26[&rate=0.0032331773637566115]:12.012118052041927,27[&rate=0.0032331773637566115]:4.012118052041927)[&rate=0.0032331773637566115]:1.0311304830178791)[&rate=0.0032331773637566115]:12.319069061030554)[&rate=0.0032331773637566115]:22.827439897659442)[&rate=0.0032331773637566115]:3.2927689915874936,14[&rate=0.0032331773637566115]:7.482526485337296)[&rate=0.0032331773637566115]:1.3876567622021412,(15[&rate=0.0032331773637566115]:5.664703670902597,23[&rate=0.0032331773637566115]:8.964703670902608)[&rate=0.0032331773637566115]:17.005479576636837)[&rate=0.0032331773637566115]:21.520089632235788)[&rate=0.0032331773637566115]:22.463979361490658)[&rate=0.0032331773637566115]:13.66556515085378)[&rate=0.0032331773637566115]:0.03068122450972055,(16[&rate=0.0032331773637566115]:60.57362747234174,17[&rate=0.0032331773637566115]:17.07362747234174)[&rate=0.0032331773637566115]:6.7768711442876395)[&rate=0.0032331773637566115]:10.291525630720486,20[&rate=0.0032331773637566115]:18.642024247349866)[&rate=0.0032331773637566115]:0.7514059799297286,(21[&rate=0.0032331773637566115]:17.71864505139574,22[&rate=0.0032331773637566115]:18.91864505139573)[&rate=0.0032331773637566115]:9.374785175883872)[&rate=0.0032331773637566115]:28.039610681168384)[&rate=0.0032331773637566115]:25.38596258623835,(5[&rate=0.0032331773637566115]:2.3876454369788576,6[&rate=0.0032331773637566115]:17.587645436978846)[&rate=0.0032331773637566115]:1.9313580577074845)[&rate=0.0032331773637566115]:12.327808340165774)[&rate=0.0032331773637566115]:0.0;
tree STATE_640000 = ((1[&rate=0.0058167116455253715]:0.12509545542550882,(2[&rate=0.0058167116455253715]:10.15072954547,3[&rate=0.0058167116455253715]:45.35072954547003)[&rate=0.0058167116455253715]:19.774365909955463)[&rate=0.0058167116455253715]:10.470923687990336,((((4[&rate=0.0058167116455253715]:4.905840860247551,(7[&rate=0.0058167116455253715]:8.966891518076565,(8[&rate=0.0058167116455253715]:0.0,9[&rate=0.0058167116455253715]:9.900000000000006)[&rate=0.0058167116455253715]:18.06689151807656)[&rate=0.0058167116455253715]:7.8389493421709915)[&rate=0.0058167116455253715]:3.9965750312203454,((((10[&rate=0.0058167116455253715]:0.0,(18[&rate=0.0058167116455253715]:14.17263141890757,19[&rate=0.0058167116455253715]:16.772631418907565)[&rate=0.0058167116455253715]:22.32736858109243)[&rate=0.0058167116455253715]:16.222276991626813,((11[&rate=0.0058167116455253715]:5.916807429153849,(16[&rate=0.0058167116455253715]:52.619091271091705,17[&rate=0.0058167116455253715]:9.119091271091705)[&rate=0.0058167116455253715]:2.9977161580621328)[&rate=0.0058167116455253715]:0.014254258691806854,(12[&rate=0.0058167116455253715]:6.87924303797179,(((13[&rate=0.0058167116455253715]:1.2165483872866218,(15[&rate=0.0058167116455253715]:2.0542126095706905,23[&rate=0.0058167116455253715]:5.354212609570702)[&rate=0.0058167116455253715]:9.562335777715923)[&rate=0.0058167116455253715]:2.7466325630398387,14[&rate=0.0058167116455253715]:0.5631809503264549)[&rate=0.0058167116455253715]:8.354319742156328,(24[&rate=0.0058167116455253715]:20.73515867070401,((25[&rate=0.0058167116455253715]:9.595621012949204,26[&rate=0.0058167116455253715]:10.895621012949201)[&rate=0.0058167116455253715]:4.053826566939666,27[&rate=0.0058167116455253715]:6.949447579888867)[&rate=0.0058167116455253715]:26.28571109081514)[&rate=0.0058167116455253715]:11.682342021778773)[&rate=0.0058167116455253715]:26.66174234548901)[&rate=0.0058167116455253715]:19.251818649873854)[&rate=0.0058167116455253715]:0.7912153037811578)[&rate=0.0058167116455253715]:9.927871892335077,(21[&rate=0.0058167116455253715]:3.0674135469099895,22[&rate=0.0058167116455253715]:4.267413546909978)[&rate=0.0058167116455253715]:11.982735337051906)[&rate=0.0058167116455253715]:5.758224082244979,20[&rate=0.0058167116455253715]:13.108372966206858)[&rate=0.0058167116455253715]:17.394042925261033)[&rate=0.0058167116455253715]:35.94680167791137,6[&rate=0.0058167116455253715]:13.14921756937926)[&rate=0.0058167116455253715]:2.0507824306207283,5[&rate=0.0058167116455253715]:0.0)[&rate=0.0058167116455253715]:16.296019143415833)[&rate=0.0058167116455253715]:0.0;
tree STATE_650000 = (1[&rate=0.004734104636857509]:6.855083964603153,(((2[&rate=0.004734104636857509]:8.539480420617366,3[&rate=0.004734104636857509]:43.7394804206174)[&rate=0.004734104636857509]:13.173147301175732,((4[&rate=0.004734104636857509]:5.390840861830142,((7[&rate=0.004734104636857509]:0.0,20[&rate=0.004734104636857509]:9.699999999999989)[&rate=0.004734104636857509]:5.390967728617781,(8[&rate=0.004734104636857509]:4.744696380010993,9[&rate=0.004734104636857509]:14.644696380010998)[&rate=0.004734104636857509]:9.746271348606783)[&rate=0.004734104636857509]:11.899873133212367)[&rate=0.004734104636857509]:17.251568017079023,((((10[&rate=0.004734104636857509]:0.0,(18[&rate=0.004734104636857509]:16.374794588065093,19[&rate=0.004734104636857509]:18.974794588065087)[&rate=0.004734104636857509]:20.125205411934907)[&rate=0.004734104636857509]:7.151694547179616,(16[&rate=0.004734104636857509]:43.5,17[&rate=0.004734104636857509]:0.0)[&rate=0.004734104636857509]:3.851694547179605)[&rate=0.004734104636857509]:9.796521257178739,(11[&rate=0.004734104636857509]:0.0,(12[&rate=0.004734104636857509]:0.0,((((13[&rate=0.004734104636857509]:0.0,((25[&rate=0.004734104636857509]:5.158347475428581,26[&rate=0.004734104636857509]:6.458347475428578)[&rate=0.004734104636857509]:14.208028746831019,27[&rate=0.004734104636857509]:12.666376222259597)[&rate=0.004734104636857509]:19.933623777740397)[&rate=0.004734104636857509]:6.842130176839717,14[&rate=0.004734104636857509]:3.4421301768397115)[&rate=0.004734104636857509]:0.9950811163847746,(15[&rate=0.004734104636857509]:13.613103585033464,23[&rate=0.004734104636857509]:16.913103585033475)[&rate=0.004734104636857509]:4.624107708191019)[&rate=0.004734104636857509]:16.891683512697064,24[&rate=0.004734104636857509]:44.82889480592155)[&rate=0.004734104636857509]:7.371105194078453)[&rate=0.004734104636857509]:20.19999999999999)[&rate=0.004734104636857509]:7.448215804358355)[&rate=0.004734104636857509]:14.803111038770183,(21[&rate=0.004734104636857509]:2.8997677946178584,22[&rate=0.004734104636857509]:4.099767794617847)[&rate=0.004734104636857509]:17.751559048510686)[&rate=0.004734104636857509]:31.291082035780633)[&rate=0.004734104636857509]:21.870218842883958)[&rate=0.004734104636857509]:12.144700950981047,(5[&rate=0.004734104636857509]:0.0,6[&rate=0.004734104636857509]:15.199999999999989)[&rate=0.004734104636857509]:9.757328672774179)[&rate=0.004734104636857509]:2.797755291828963)[&rate=0.004734104636857509]:0.0;
tree STATE_660000 = ((1[&rate=0.0059851015732266056]:1.2617505654839647,(2[&rate=0.0059851015732266056]:0.0,3[&rate=0.0059851015732266056]:35.20000000000003)[&rate=0.0059851015732266056]:31.06175056548392)[&rate=0.0059851015732266056]:14.656580470074402,((((4[&rate=0.0059851015732266056]:17.526512439911315,((7[&rate=0.0059851015732266056]:4.635604056045267,20[&rate=0.0059851015732266056]:14.335604056045256)[&rate=0.0059851015732266056]:12.846776733608635,(8[&rate=0.0059851015732266056]:12.257028994735862,9[&rate=0.0059851015732266056]:22.157028994735867)[&rate=0.0059851015732266056]:14.325351794918035)[&rate=0.0059851015732266056]:11.944131650257418)[&rate=0.0059851015732266056]:4.531155976683181,((((10[&rate=0.0059851015732266056]:4.896777357840392,(18[&rate=0.0059851015732266056]:16.051352945672782,19[&rate=0.0059851015732266056]:18.651352945672777)[&rate=0.0059851015732266056]:25.34542441216761)[&rate=0.0059851015732266056]:5.1612959849913125,(16[&rate=0.0059851015732266056]:43.5,17[&rate=0.0059851015732266056]:0.0)[&rate=0.0059851015732266056]:6.758073342831693)[&rate=0.0059851015732266056]:21.07235992136168,(11[&rate=0.0059851015732266056]:10.480541739702488,(12[&rate=0.0059851015732266056]:1.4813388504570213,((((13[&rate=0.0059851015732266056]:3.286280091628349,23[&rate=0.0059851015732266056]:16.986280091628352)[&rate=0.0059851015732266056]:0.11371990837165669,14[&rate=0.0059851015732266056]:0.0)[&rate=0.0059851015732266056]:10.501713076997717,15[&rate=0.0059851015732266056]:24.301713076997714)[&rate=0.0059851015732266056]:3.1029338363489813,(24[&rate=0.0059851015732266056]:0.8573350204558814,((25[&rate=0.0059851015732266056]:4.632782133757361,26[&rate=0.0059851015732266056]:5.9327821337573585)[&rate=0.0059851015732266056]:3.5730624305107312,27[&rate=0.0059851015732266056]:1.5058445642680898)[&rate=0.0059851015732266056]:11.851490456187792)[&rate=0.0059851015732266056]:36.24731189289082)[&rate=0.0059851015732266056]:16.576691937110326)[&rate=0.0059851015732266056]:29.199202889245456)[&rate=0.0059851015732266056]:11.149891524490897)[&rate=0.0059851015732266056]:14.19703251936717,(21[&rate=0.0059851015732266056]:5.9961721948364755,22[&rate=0.0059851015732266056]:7.196172194836464)[&rate=0.0059851015732266056]:28.231293588724085)[&rate=0.0059851015732266056]:17.130202633033946)[&rate=0.0059851015732266056]:23.869662569881683,6[&rate=0.0059851015732266056]:14.227330986476176)[&rate=0.0059851015732266056]:5.238607742371158,5[&rate=0.0059851015732266056]:4.265938728847345)[&rate=0.0059851015732266056]:17.35239230671101)[&rate=0.0059851015732266056]:0.0;
tree STATE_670000 = ((1[&rate=0.006570296552951544]:0.0,(3[&rate=0.006570296552951544]:28.4037291325737,((4[&rate=0.006570296552951544]:1.720842207328019,(((11[&rate=0.006570296552951544]:0.0,(16[&rate=0.006570296552951544]:43.5,17[&rate=0.006570296552951544]:0.0)[&rate=0.006570296552951544]:6.199999999999989)[&rate=0.006570296552951544]:0.37728555474325276,(12[&rate=0.006570296552951544]:0.0,(((13[&rate=0.006570296552951544]:0.0,((25[&rate=0.006570296552951544]:7.719145590651568,26[&rate=0.006570296552951544]:9.019145590651565)[&rate=0.006570296552951544]:6.518582323280809,27[&rate=0.006570296552951544]:7.537727913932374)[&rate=0.006570296552951544]:25.062272086067622)[&rate=0.006570296552951544]:6.348638918954869,15[&rate=0.006570296552951544]:16.74863891895486)[&rate=0.006570296552951544]:2.4959543147615975,((14[&rate=0.006570296552951544]:0.0,24[&rate=0.006570296552951544]:23.5)[&rate=0.006570296552951544]:0.9198848313351675,23[&rate=0.006570296552951544]:18.019884831335176)[&rate=0.006570296552951544]:4.524708402381293)[&rate=0.006570296552951544]:23.255406766283542)[&rate=0.006570296552951544]:20.57728555474324)[&rate=0.006570296552951544]:25.959847039918984,(21[&rate=0.006570296552951544]:4.6080340631562535,22[&rate=0.006570296552951544]:5.808034063156242)[&rate=0.006570296552951544]:20.12909853150599)[&rate=0.006570296552951544]:6.283709612665788)[&rate=0.006570296552951544]:10.421156076678145,((((7[&rate=0.006570296552951544]:0.0,8[&rate=0.006570296552951544]:9.099999999999994)[&rate=0.006570296552951544]:1.5225294430683078,9[&rate=0.006570296552951544]:20.522529443068308)[&rate=0.006570296552951544]:2.2349116769523363,20[&rate=0.006570296552951544]:13.457441120020633)[&rate=0.006570296552951544]:6.264382259790807,(10[&rate=0.006570296552951544]:0.0,(18[&rate=0.006570296552951544]:9.536057346469406,19[&rate=0.006570296552951544]:12.1360573464694)[&rate=0.006570296552951544]:26.963942653530594)[&rate=0.006570296552951544]:38.52182337981145)[&rate=0.006570296552951544]:14.020174904194718)[&rate=0.006570296552951544]:3.8617308485675323)[&rate=0.006570296552951544]:36.596270867426284)[&rate=0.006570296552951544]:4.450075601631767,(2[&rate=0.006570296552951544]:30.353891442383002,(5[&rate=0.006570296552951544]:0.0,6[&rate=0.006570296552951544]:15.199999999999989)[&rate=0.006570296552951544]:6.253891442383036)[&rate=0.006570296552951544]:3.896184159248719)[&rate=0.006570296552951544]:0.0;
tree STATE_680000 = ((1[&rate=0.005804694645747899]:2.940968499158515,(2[&rate=0.005804694645747899]:3.9839759969615613,3[&rate=0.005804694645747899]:39.18397599696159)[&rate=0.005804694645747899]:28.75699250219691)[&rate=0.005804694645747899]:8.66798408872316,(((((4[&rate=0.005804694645747899]:0.0,(8[&rate=0.005804694645747899]:4.81642887890014,9[&rate=0.005804694645747899]:14.716428878900146)[&rate=0.005804694645747899]:16.18357112109986)[&rate=0.005804694645747899]:13.926446641094131,(7[&rate=0.005804694645747899]:0.0,20[&rate=0.005804694645747899]:9.699999999999989)[&rate=0.005804694645747899]:25.826446641094137)[&rate=0.005804694645747899]:17.061134962479343,(((10[&rate=0.005804694645747899]:16.069143528924073,(18[&rate=0.005804694645747899]:7.051910545050752,19[&rate=0.005804694645747899]:9.651910545050747)[&rate=0.005804694645747899]:45.51723298387332)[&rate=0.005804694645747899]:10.024958007666982,((11[&rate=0.005804694645747899]:0.0,(12[&rate=0.005804694645747899]:5.899634881035254,(13[&rate=0.005804694645747899]:10.681286946746567,(14[&rate=0.005804694645747899]:1.3338339967633743,(15[&rate=0.005804694645747899]:8.209723779005884,(23[&rate=0.005804694645747899]:4.6570335985468,(24[&rate=0.005804694645747899]:5.046757078308708,(25[&rate=0.005804694645747899]:14.038012036418262,(26[&rate=0.005804694645747899]:11.438796118866815,27[&rate=0.005804694645747899]:3.438796118866815)[&rate=0.005804694645747899]:3.8992159175514445)[&rate=0.005804694645747899]:10.208745041890449)[&rate=0.005804694645747899]:6.010276520238083)[&rate=0.005804694645747899]:6.852690180459096)[&rate=0.005804694645747899]:6.924110217757487)[&rate=0.005804694645747899]:5.947452949983187)[&rate=0.005804694645747899]:27.318347934288695)[&rate=0.005804694645747899]:14.300365118964734)[&rate=0.005804694645747899]:6.631000792434861,(16[&rate=0.005804694645747899]:43.5,17[&rate=0.005804694645747899]:0.0)[&rate=0.005804694645747899]:12.83100079243485)[&rate=0.005804694645747899]:9.963100744156193)[&rate=0.005804694645747899]:7.349062322968891,(21[&rate=0.005804694645747899]:2.4583742024578044,22[&rate=0.005804694645747899]:3.658374202457793)[&rate=0.005804694645747899]:19.884789657102147)[&rate=0.005804694645747899]:37.944417744013535)[&rate=0.005804694645747899]:14.025259903497385,6[&rate=0.005804694645747899]:13.312841507070857)[&rate=0.005804694645747899]:1.8871584929291316,5[&rate=0.005804694645747899]:0.0)[&rate=0.005804694645747899]:17.308952587881663)[&rate=0.005804694645747899]:0.0;
tree STATE_690000 = ((1[&rate=0.004237598283697166]:8.013790926965328,2[&rate=0.004237598283697166]:37.81379092696528)[&rate=0.004237598283697166]:8.951382005950194,(((3[&rate=0.004237598283697166]:52.587465412037105,6[&rate=0.004237598283697166]:8.487465412037096)[&rate=0.004237598283697166]:6.8172337088993515,5[&rate=0.004237598283697166]:0.10469912093645917)[&rate=0.004237598283697166]:0.18008181680775692,((4[&rate=0.004237598283697166]:6.294561280733419,((7[&rate=0.004237598283697166]:0.0,20[&rate=0.004237598283697166]:9.699999999999989)[&rate=0.004237598283697166]:0.5565997015632718,(8[&rate=0.004237598283697166]:1.8816704501477375,9[&rate=0.004237598283697166]:11.781670450147743)[&rate=0.004237598283697166]:7.774929251415529)[&rate=0.004237598283697166]:17.637961579170153)[&rate=0.004237598283697166]:9.360921100480851,(((10[&rate=0.004237598283697166]:0.0,(18[&rate=0.004237598283697166]:10.526140560575172,19[&rate=0.004237598283697166]:13.126140560575166)[&rate=0.004237598283697166]:25.973859439424828)[&rate=0.004237598283697166]:22.31316889267218,(11[&rate=0.004237598283697166]:10.730109856851982,((12[&rate=0.004237598283697166]:0.0,((13[&rate=0.004237598283697166]:3.4000000000000057,14[&rate=0.004237598283697166]:0.0)[&rate=0.004237598283697166]:11.015572121086798,((15[&rate=0.004237598283697166]:8.278647282885899,(24[&rate=0.004237598283697166]:13.05620601817013,((25[&rate=0.004237598283697166]:10.971470301610783,26[&rate=0.004237598283697166]:12.27147030161078)[&rate=0.004237598283697166]:3.001416703327525,27[&rate=0.004237598283697166]:7.272887004938305)[&rate=0.004237598283697166]:18.283319013231825)[&rate=0.004237598283697166]:4.922441264715772)[&rate=0.004237598283697166]:1.2884484561073677,23[&rate=0.004237598283697166]:12.867095738993278)[&rate=0.004237598283697166]:15.248476382093529)[&rate=0.004237598283697166]:17.684427878913205)[&rate=0.004237598283697166]:27.531965224963457,(16[&rate=0.004237598283697166]:43.5,17[&rate=0.004237598283697166]:0.0)[&rate=0.004237598283697166]:13.531965224963457)[&rate=0.004237598283697166]:3.3981446318885133)[&rate=0.004237598283697166]:2.083059035820199)[&rate=0.004237598283697166]:21.454636553017792,(21[&rate=0.004237598283697166]:15.27655635268981,22[&rate=0.004237598283697166]:16.476556352689798)[&rate=0.004237598283697166]:17.39124909300017)[&rate=0.004237598283697166]:12.287676935524303)[&rate=0.004237598283697166]:31.529298556529938)[&rate=0.004237598283697166]:22.380391995171294)[&rate=0.004237598283697166]:0.0;
tree STATE_700000 = ((1[&rate=0.0035888217037990853]:0.0,(2[&rate=0.0035888217037990853]:28.713917799557464,3[&rate=0.0035888217037990853]:63.913917799557495)[&rate=0.0035888217037990853]:1.0860822004424904)[&rate=0.0035888217037990853]:12.39135580547341,(((4[&rate=0.0035888217037990853]:19.65220186072453,((7[&rate=0.0035888217037990853]:5.3410076878092525,20[&rate=0.0035888217037990853]:15.041007687809241)[&rate=0.0035888217037990853]:11.5856632683372,(8[&rate=0.0035888217037990853]:15.38876700494815,9[&rate=0.0035888217037990853]:25.288767004948156)[&rate=0.0035888217037990853]:10.637903951198297)[&rate=0.0035888217037990853]:14.625530904578085)[&rate=0.0035888217037990853]:31.088617057306806,((10[&rate=0.0035888217037990853]:2.841655562056559,(18[&rate=0.0035888217037990853]:6.384048021618959,19[&rate=0.0035888217037990853]:8.984048021618953)[&rate=0.0035888217037990853]:32.9576075404376)[&rate=0.0035888217037990853]:41.935457031558585,(((11[&rate=0.0035888217037990853]:8.849535104944167,(12[&rate=0.0035888217037990853]:0.0,((((13[&rate=0.0035888217037990853]:1.0014943527107505,(25[&rate=0.0035888217037990853]:19.28172561829621,(26[&rate=0.0035888217037990853]:11.635048393330047,27[&rate=0.0035888217037990853]:3.635048393330047)[&rate=0.0035888217037990853]:8.94667722496616)[&rate=0.0035888217037990853]:21.019768734414537)[&rate=0.0035888217037990853]:2.398505647289255,14[&rate=0.0035888217037990853]:0.0)[&rate=0.0035888217037990853]:2.0537591973633766,24[&rate=0.0035888217037990853]:25.553759197363377)[&rate=0.0035888217037990853]:2.05667545785235,(15[&rate=0.0035888217037990853]:4.083287811799579,23[&rate=0.0035888217037990853]:7.38328781179959)[&rate=0.0035888217037990853]:13.827146843416145)[&rate=0.0035888217037990853]:24.589565344784276)[&rate=0.0035888217037990853]:29.049535104944155)[&rate=0.0035888217037990853]:5.719816780221237,(21[&rate=0.0035888217037990853]:4.41639401733751,22[&rate=0.0035888217037990853]:5.616394017337498)[&rate=0.0035888217037990853]:8.5529578678279)[&rate=0.0035888217037990853]:7.15543198007218,(16[&rate=0.0035888217037990853]:49.423880125463484,17[&rate=0.0035888217037990853]:5.923880125463484)[&rate=0.0035888217037990853]:22.00090373977409)[&rate=0.0035888217037990853]:13.55232872837756)[&rate=0.0035888217037990853]:46.3637063244162)[&rate=0.0035888217037990853]:8.127528733186296,(5[&rate=0.0035888217037990853]:0.0,6[&rate=0.0035888217037990853]:15.199999999999989)[&rate=0.0035888217037990853]:11.968347651217641)[&rate=0.0035888217037990853]:6.123008154255757)[&rate=0.0035888217037990853]:0.0;
tree STATE_710000 = ((1[&rate=0.005506358635678897]:0.0,(2[&rate=0.005506358635678897]:5.6484624858730115,3[&rate=0.005506358635678897]:40.84846248587304)[&rate=0.005506358635678897]:24.151537514126943)[&rate=0.005506358635678897]:9.677658737243348,((((4[&rate=0.005506358635678897]:0.0,((7[&rate=0.005506358635678897]:0.6400416462685143,(9[&rate=0.005506358635678897]:17.256383885739965,20[&rate=0.005506358635678897]:7.956383885739953)[&rate=0.005506358635678897]:2.38365776052855)[&rate=0.005506358635678897]:5.145059222691742,(8[&rate=0.005506358635678897]:9.81484235493987,(10[&rate=0.005506358635678897]:0.0,(16[&rate=0.005506358635678897]:16.425162749585624,(18[&rate=0.005506358635678897]:5.810007796857221,19[&rate=0.005506358635678897]:8.410007796857215)[&rate=0.005506358635678897]:6.915154952728415)[&rate=0.005506358635678897]:23.774837250414365)[&rate=0.005506358635678897]:29.214842354939876)[&rate=0.005506358635678897]:5.070258514020381)[&rate=0.005506358635678897]:6.114899131039749)[&rate=0.005506358635678897]:22.885180913664428,(((11[&rate=0.005506358635678897]:0.0,(12[&rate=0.005506358635678897]:0.34846350314181507,(13[&rate=0.005506358635678897]:12.871060417298203,((14[&rate=0.005506358635678897]:2.2442220355884714,(24[&rate=0.005506358635678897]:23.214264774355634,((25[&rate=0.005506358635678897]:10.287892872311431,27[&rate=0.005506358635678897]:3.5878928723114285)[&rate=0.005506358635678897]:4.509849932950875,26[&rate=0.005506358635678897]:16.097742805262303)[&rate=0.005506358635678897]:27.61652196909333)[&rate=0.005506358635678897]:2.5299572612328376)[&rate=0.005506358635678897]:6.128742899296654,(15[&rate=0.005506358635678897]:8.746856444454963,23[&rate=0.005506358635678897]:12.046856444454974)[&rate=0.005506358635678897]:13.42610849043016)[&rate=0.005506358635678897]:1.098095482413072)[&rate=0.005506358635678897]:19.57740308584362)[&rate=0.005506358635678897]:19.851536496858174)[&rate=0.005506358635678897]:4.166319648160311,17[&rate=0.005506358635678897]:10.3663196481603)[&rate=0.005506358635678897]:9.472978641385737,(21[&rate=0.005506358635678897]:3.0497793662441524,22[&rate=0.005506358635678897]:4.249779366244141)[&rate=0.005506358635678897]:8.989518923301901)[&rate=0.005506358635678897]:40.145882624118386)[&rate=0.005506358635678897]:11.941513296596781,6[&rate=0.005506358635678897]:3.1266942102612063)[&rate=0.005506358635678897]:12.073305789738782,5[&rate=0.005506358635678897]:0.0)[&rate=0.005506358635678897]:15.377658737243337)[&rate=0.005506358635678897]:0.0;
tree STATE_720000 = ((1[&rate=0.005440724832293845]:12.882330196032683,(2[&rate=0.005440724832293845]:12.296587083418075,3[&rate=0.005440724832293845]:47.496587083418106)[&rate=0.005440724832293845]:30.385743112614563)[&rate=0.005440724832293845]:14.699310111762088,((((4[&rate=0.005440724832293845]:1.95380627967522,(7[&rate=0.005440724832293845]:1.5739022954034425,9[&rate=0.005440724832293845]:20.573902295403443)[&rate=0.005440724832293845]:12.279903984271783)[&rate=0.005440724832293845]:8.61648669045914,(8[&rate=0.005440724832293845]:14.380517041651771,20[&rate=0.005440724832293845]:14.980517041651765)[&rate=0.005440724832293845]:17.18977592848259)[&rate=0.005440724832293845]:1.667640078934852,(((10[&rate=0.005440724832293845]:0.6655116968290002,(18[&rate=0.005440724832293845]:12.00014898782841,19[&rate=0.005440724832293845]:14.600148987828405)[&rate=0.005440724832293845]:25.16536270900059)[&rate=0.005440724832293845]:13.640717291341161,((11[&rate=0.005440724832293845]:3.498210485491583,(12[&rate=0.005440724832293845]:5.309422213177882,((13[&rate=0.005440724832293845]:3.4000000000000057,14[&rate=0.005440724832293845]:0.0)[&rate=0.005440724832293845]:12.207463537561587,(15[&rate=0.005440724832293845]:16.289390134270263,(23[&rate=0.005440724832293845]:16.410238141595407,(24[&rate=0.005440724832293845]:16.916789898292052,(25[&rate=0.005440724832293845]:13.336707510185676,(26[&rate=0.005440724832293845]:10.326530639438705,27[&rate=0.005440724832293845]:2.3265306394387046)[&rate=0.005440724832293845]:4.310176870746968)[&rate=0.005440724832293845]:22.78008238810638)[&rate=0.005440724832293845]:5.893448243303347)[&rate=0.005440724832293845]:3.1791519926748677)[&rate=0.005440724832293845]:9.71807340329132)[&rate=0.005440724832293845]:21.801958675616298)[&rate=0.005440724832293845]:18.38878827231369)[&rate=0.005440724832293845]:0.7473603330195999,(16[&rate=0.005440724832293845]:43.5,17[&rate=0.005440724832293845]:0.0)[&rate=0.005440724832293845]:10.445570818511172)[&rate=0.005440724832293845]:0.5606581696589785)[&rate=0.005440724832293845]:4.314334208269656,(21[&rate=0.005440724832293845]:4.655697489027787,22[&rate=0.005440724832293845]:5.855697489027776)[&rate=0.005440724832293845]:2.8648657074120365)[&rate=0.005440724832293845]:34.0173698526294)[&rate=0.005440724832293845]:41.644634156063404,(5[&rate=0.005440724832293845]:2.3209994940962417,6[&rate=0.005440724832293845]:17.52099949409623)[&rate=0.005440724832293845]:4.661567711036383)[&rate=0.005440724832293845]:26.299073102662135)[&rate=0.005440724832293845]:0.0;
tree STATE_730000 = ((1[&rate=0.0026858912876606494]:7.322557090064947,((3[&rate=0.0026858912876606494]:40.842515197348504,((4[&rate=0.0026858912876606494]:3.3607665359032524,(((7[&rate=0.0026858912876606494]:0.0,8[&rate=0.0026858912876606494]:9.099999999999994)[&rate=0.0026858912876606494]:2.0763485024430395,20[&rate=0.0026858912876606494]:11.776348502443028)[&rate=0.0026858912876606494]:3.712489920820701,9[&rate=0.0026858912876606494]:24.78883842326374)[&rate=0.0026858912876606494]:9.471928112639517)[&rate=0.0026858912876606494]:18.77108049576897,(((((10[&rate=0.0026858912876606494]:3.758781777832496,(18[&rate=0.0026858912876606494]:6.126496309820951,19[&rate=0.0026858912876606494]:8.726496309820945)[&rate=0.0026858912876606494]:34.132285468011546)[&rate=0.0026858912876606494]:8.114690479726221,(16[&rate=0.0026858912876606494]:44.130262570996905,17[&rate=0.0026858912876606494]:0.630262570996905)[&rate=0.0026858912876606494]:7.943209686561801)[&rate=0.0026858912876606494]:8.660199779605563,(11[&rate=0.0026858912876606494]:3.4818837193780894,(12[&rate=0.0026858912876606494]:0.0,((13[&rate=0.0026858912876606494]:12.39006126162652,((15[&rate=0.0026858912876606494]:8.440640141982165,((25[&rate=0.0026858912876606494]:11.73613804530551,27[&rate=0.0026858912876606494]:5.036138045305508)[&rate=0.0026858912876606494]:0.1702020757299234,26[&rate=0.0026858912876606494]:13.206340121035431)[&rate=0.0026858912876606494]:25.434300020946736)[&rate=0.0026858912876606494]:10.722761478286444,23[&rate=0.0026858912876606494]:22.46340162026862)[&rate=0.0026858912876606494]:3.6266596413579038)[&rate=0.0026858912876606494]:6.317213656992344,(14[&rate=0.0026858912876606494]:0.0,24[&rate=0.0026858912876606494]:23.5)[&rate=0.0026858912876606494]:15.307274918618859)[&rate=0.0026858912876606494]:13.392725081381144)[&rate=0.0026858912876606494]:23.681883719378078)[&rate=0.0026858912876606494]:7.55178831778619)[&rate=0.0026858912876606494]:3.882764804441379,22[&rate=0.0026858912876606494]:14.516436841605653)[&rate=0.0026858912876606494]:4.462062572378997,21[&rate=0.0026858912876606494]:17.77849941398466)[&rate=0.0026858912876606494]:33.65334761768757)[&rate=0.0026858912876606494]:6.310668165676276)[&rate=0.0026858912876606494]:19.094933740236286,(5[&rate=0.0026858912876606494]:0.0,6[&rate=0.0026858912876606494]:15.199999999999989)[&rate=0.0026858912876606494]:0.6374489375847929)[&rate=0.0026858912876606494]:12.385108152480143)[&rate=0.0026858912876606494]:0.01532853799542977,2[&rate=0.0026858912876606494]:37.13788562806033)[&rate=0.0026858912876606494]:0.0;
tree STATE_740000 = ((1[&rate=0.005564869643441401]:1.1632546321758923,((2[&rate=0.005564869643441401]:2.270695411033671,3[&rate=0.005564869643441401]:37.4706954110337)[&rate=0.005564869643441401]:6.613922608963321,((4[&rate=0.005564869643441401]:0.0,((7[&rate=0.005564869643441401]:0.0,20[&rate=0.005564869643441401]:9.699999999999989)[&rate=0.005564869643441401]:11.137819744648752,(8[&rate=0.005564869643441401]:4.201705337896811,9[&rate=0.005564869643441401]:14.101705337896817)[&rate=0.005564869643441401]:16.036114406751935)[&rate=0.005564869643441401]:0.7621802553512538)[&rate=0.005564869643441401]:18.951041341597218,((((10[&rate=0.005564869643441401]:1.9042137208246146,(18[&rate=0.005564869643441401]:8.405148963637288,19[&rate=0.005564869643441401]:11.005148963637282)[&rate=0.005564869643441401]:29.999064757187327)[&rate=0.005564869643441401]:11.487777913992844,11[&rate=0.005564869643441401]:3.891991634817458)[&rate=0.005564869643441401]:9.669257589230412,(((12[&rate=0.005564869643441401]:2.2939962076150664,(13[&rate=0.005564869643441401]:7.715851624848057,((14[&rate=0.005564869643441401]:0.0,15[&rate=0.005564869643441401]:13.799999999999997)[&rate=0.005564869643441401]:2.4357595884039114,(23[&rate=0.005564869643441401]:18.53599195125433,(24[&rate=0.005564869643441401]:7.1385242387228445,((25[&rate=0.005564869643441401]:5.336238427342311,26[&rate=0.005564869643441401]:6.636238427342308)[&rate=0.005564869643441401]:1.3637615726576922,27[&rate=0.005564869643441401]:0.0)[&rate=0.005564869643441401]:19.638524238722844)[&rate=0.005564869643441401]:17.79746771253148)[&rate=0.005564869643441401]:0.9997676371495885)[&rate=0.005564869643441401]:1.8800920364441396)[&rate=0.005564869643441401]:26.67814458276702)[&rate=0.005564869643441401]:23.697215704503165,16[&rate=0.005564869643441401]:55.49121191211823)[&rate=0.005564869643441401]:6.902593619564982,17[&rate=0.005564869643441401]:18.893805531683213)[&rate=0.005564869643441401]:0.8674436923646454)[&rate=0.005564869643441401]:0.19264464152406902,(21[&rate=0.005564869643441401]:11.792038222316137,22[&rate=0.005564869643441401]:12.992038222316125)[&rate=0.005564869643441401]:0.361855643255808)[&rate=0.005564869643441401]:36.097147476025285)[&rate=0.005564869643441401]:12.7335766783998)[&rate=0.005564869643441401]:22.078636612178855)[&rate=0.005564869643441401]:3.042920209690948,(5[&rate=0.005564869643441401]:0.0,6[&rate=0.005564869643441401]:15.199999999999989)[&rate=0.005564869643441401]:9.906174841866829)[&rate=0.005564869643441401]:0.0;
tree STATE_750000 = ((1[&rate=0.005156937577404978]:11.828548474006567,(((3[&rate=0.005156937577404978]:49.590817929858545,((4[&rate=0.005156937577404978]:13.560553166894024,(((10[&rate=0.005156937577404978]:0.0,(18[&rate=0.005156937577404978]:21.41489594333926,19[&rate=0.005156937577404978]:24.014895943339255)[&rate=0.005156937577404978]:15.08510405666074)[&rate=0.005156937577404978]:22.769412644921047,((11[&rate=0.005156937577404978]:0.0,(12[&rate=0.005156937577404978]:0.0,((13[&rate=0.005156937577404978]:5.050158131559087,14[&rate=0.005156937577404978]:1.6501581315590812)[&rate=0.005156937577404978]:8.565261721198816,((15[&rate=0.005156937577404978]:6.302567316475667,23[&rate=0.005156937577404978]:9.602567316475678)[&rate=0.005156937577404978]:13.774367038207423,((24[&rate=0.005156937577404978]:10.557843361864624,(25[&rate=0.005156937577404978]:11.458123591730592,27[&rate=0.005156937577404978]:4.758123591730589)[&rate=0.005156937577404978]:18.299719770134033)[&rate=0.005156937577404978]:0.2931139567152492,26[&rate=0.005156937577404978]:31.350957318579873)[&rate=0.005156937577404978]:18.92597703610322)[&rate=0.005156937577404978]:3.9384854980748045)[&rate=0.005156937577404978]:18.484580147242106)[&rate=0.005156937577404978]:20.19999999999999)[&rate=0.005156937577404978]:3.614967361395557,(16[&rate=0.005156937577404978]:43.5,17[&rate=0.005156937577404978]:0.0)[&rate=0.005156937577404978]:9.814967361395546)[&rate=0.005156937577404978]:9.65444528352549)[&rate=0.005156937577404978]:12.880690726944238,(21[&rate=0.005156937577404978]:10.38171485967898,22[&rate=0.005156937577404978]:11.581714859678968)[&rate=0.005156937577404978]:14.168388512186311)[&rate=0.005156937577404978]:18.310449795028745)[&rate=0.005156937577404978]:0.13606439642072132,((7[&rate=0.005156937577404978]:2.7672842111988274,20[&rate=0.005156937577404978]:12.467284211198816)[&rate=0.005156937577404978]:4.916322937100034,(8[&rate=0.005156937577404978]:6.731374999301352,9[&rate=0.005156937577404978]:16.631374999301357)[&rate=0.005156937577404978]:10.052232148997504)[&rate=0.005156937577404978]:17.91301041501589)[&rate=0.005156937577404978]:23.494200366543794)[&rate=0.005156937577404978]:11.93847471964196,5[&rate=0.005156937577404978]:2.2292926495005077)[&rate=0.005156937577404978]:1.9418671663080147,6[&rate=0.005156937577404978]:19.37115981580851)[&rate=0.005156937577404978]:13.357388658198033)[&rate=0.005156937577404978]:0.31626107454462726,2[&rate=0.005156937577404978]:41.94480954855115)[&rate=0.005156937577404978]:0.0;
tree STATE_760000 = ((1[&rate=0.004874166618814796]:2.110147718192735,(2[&rate=0.004874166618814796]:22.733204923068087,3[&rate=0.004874166618814796]:57.93320492306812)[&rate=0.004874166618814796]:9.176942795124603)[&rate=0.004874166618814796]:15.20111532736226,((((4[&rate=0.004874166618814796]:4.608189005970033,(((7[&rate=0.004874166618814796]:5.307618970778208,8[&rate=0.004874166618814796]:14.407618970778202)[&rate=0.004874166618814796]:1.1644508675974237,9[&rate=0.004874166618814796]:25.47206983837563)[&rate=0.004874166618814796]:3.533998973662378,20[&rate=0.004874166618814796]:19.706068812037998)[&rate=0.004874166618814796]:6.502120193932029)[&rate=0.004874166618814796]:15.115839755474383,((((10[&rate=0.004874166618814796]:2.842309672609346,(18[&rate=0.004874166618814796]:13.514564119932928,19[&rate=0.004874166618814796]:16.114564119932922)[&rate=0.004874166618814796]:25.82774555267642)[&rate=0.004874166618814796]:10.404940588277242,(16[&rate=0.004874166618814796]:43.74627072252288,17[&rate=0.004874166618814796]:0.24627072252287974)[&rate=0.004874166618814796]:9.700979538363697)[&rate=0.004874166618814796]:10.612170445062333,(11[&rate=0.004874166618814796]:2.9822142337832247,(12[&rate=0.004874166618814796]:3.379771879596703,(((13[&rate=0.004874166618814796]:3.4000000000000057,14[&rate=0.004874166618814796]:0.0)[&rate=0.004874166618814796]:1.2851973677896922,(24[&rate=0.004874166618814796]:10.307274836698532,((25[&rate=0.004874166618814796]:5.356459303392303,26[&rate=0.004874166618814796]:6.6564593033923005)[&rate=0.004874166618814796]:6.999947013736292,27[&rate=0.004874166618814796]:5.656406317128592)[&rate=0.004874166618814796]:17.15086851956994)[&rate=0.004874166618814796]:14.47792253109116)[&rate=0.004874166618814796]:1.5965062947887603,(15[&rate=0.004874166618814796]:3.7160688102815627,23[&rate=0.004874166618814796]:7.016068810281574)[&rate=0.004874166618814796]:12.965634852296887)[&rate=0.004874166618814796]:29.198068217018253)[&rate=0.004874166618814796]:19.80244235418651)[&rate=0.004874166618814796]:11.377206472165696)[&rate=0.004874166618814796]:24.311806367066822,(21[&rate=0.004874166618814796]:17.895797021152518,22[&rate=0.004874166618814796]:19.095797021152507)[&rate=0.004874166618814796]:19.17543005186323)[&rate=0.004874166618814796]:11.952801688428679)[&rate=0.004874166618814796]:20.10985018094175,6[&rate=0.004874166618814796]:8.133878942386161)[&rate=0.004874166618814796]:7.858565495999557,5[&rate=0.004874166618814796]:0.7924444383857292)[&rate=0.004874166618814796]:22.218818607169254)[&rate=0.004874166618814796]:0.0;
tree STATE_770000 = ((1[&rate=0.005336040070212422]:0.0,(2[&rate=0.005336040070212422]:13.824951514633113,3[&rate=0.005336040070212422]:49.024951514633145)[&rate=0.005336040070212422]:15.975048485366841)[&rate=0.005336040070212422]:1.0693538984585302,((((4[&rate=0.005336040070212422]:3.3803128208367212,((7[&rate=0.005336040070212422]:0.9810803219068731,20[&rate=0.005336040070212422]:10.681080321906862)[&rate=0.005336040070212422]:3.5040715579694535,(8[&rate=0.005336040070212422]:8.623202830406967,9[&rate=0.005336040070212422]:18.523202830406973)[&rate=0.005336040070212422]:4.961949049469354)[&rate=0.005336040070212422]:10.7951609409604)[&rate=0.005336040070212422]:25.49920727877179,(((((10[&rate=0.005336040070212422]:0.0,(18[&rate=0.005336040070212422]:6.366714503218134,19[&rate=0.005336040070212422]:8.966714503218128)[&rate=0.005336040070212422]:30.133285496781866)[&rate=0.005336040070212422]:0.14678052423258237,16[&rate=0.005336040070212422]:40.34678052423257)[&rate=0.005336040070212422]:9.343662962187878,17[&rate=0.005336040070212422]:6.190443486420449)[&rate=0.005336040070212422]:6.687383914010724,(11[&rate=0.005336040070212422]:0.0883540720341216,(12[&rate=0.005336040070212422]:0.0,(13[&rate=0.005336040070212422]:19.76034477144126,(14[&rate=0.005336040070212422]:10.81885737409857,(15[&rate=0.005336040070212422]:22.5478524946529,(23[&rate=0.005336040070212422]:10.637150290934272,(24[&rate=0.005336040070212422]:3.5182111692068325,(25[&rate=0.005336040070212422]:21.57832824894084,(26[&rate=0.005336040070212422]:17.610580314338034,27[&rate=0.005336040070212422]:9.610580314338034)[&rate=0.005336040070212422]:5.267747934602802)[&rate=0.005336040070212422]:1.1398829202659968)[&rate=0.005336040070212422]:13.518939121727431)[&rate=0.005336040070212422]:15.21070220371864)[&rate=0.005336040070212422]:2.071004879445667)[&rate=0.005336040070212422]:5.541487397342685)[&rate=0.005336040070212422]:12.339655228558748)[&rate=0.005336040070212422]:20.28835407203411)[&rate=0.005336040070212422]:6.589473328397062)[&rate=0.005336040070212422]:4.114984673739642,(21[&rate=0.005336040070212422]:4.13666806603986,22[&rate=0.005336040070212422]:5.336668066039849)[&rate=0.005336040070212422]:5.056144008130971)[&rate=0.005336040070212422]:48.98670802543769)[&rate=0.005336040070212422]:9.615485165888515,6[&rate=0.005336040070212422]:6.795005265497025)[&rate=0.005336040070212422]:8.404994734502964,5[&rate=0.005336040070212422]:0.0)[&rate=0.005336040070212422]:6.769353898458519)[&rate=0.005336040070212422]:0.0;
tree STATE_780000 = ((1[&rate=0.004875964849966999]:8.338467916126007,(2[&rate=0.004875964849966999]:28.963108981838246,3[&rate=0.004875964849966999]:64.16310898183828)[&rate=0.004875964849966999]:9.175358934287715)[&rate=0.004875964849966999]:2.0135131746569073,((((4[&rate=0.004875964849966999]:0.0,8[&rate=0.004875964849966999]:21.0)[&rate=0.004875964849966999]:4.785980581220244,(7[&rate=0.004875964849966999]:0.0,9[&rate=0.004875964849966999]:19.0)[&rate=0.004875964849966999]:16.68598058122025)[&rate=0.004875964849966999]:6.315076893383093,(((10[&rate=0.004875964849966999]:0.0,18[&rate=0.004875964849966999]:36.5)[&rate=0.004875964849966999]:35.86593401245587,((((11[&rate=0.004875964849966999]:6.361888701979311,(16[&rate=0.004875964849966999]:52.04861043075428,19[&rate=0.004875964849966999]:50.948610430754286)[&rate=0.004875964849966999]:4.013278271225019)[&rate=0.004875964849966999]:3.5827554577472966,(12[&rate=0.004875964849966999]:0.0,((13[&rate=0.004875964849966999]:0.0,(23[&rate=0.004875964849966999]:9.534354302541182,((25[&rate=0.004875964849966999]:6.67884736356222,26[&rate=0.004875964849966999]:7.978847363562217)[&rate=0.004875964849966999]:14.688901491988297,27[&rate=0.004875964849966999]:14.667748855550514)[&rate=0.004875964849966999]:13.76660544699066)[&rate=0.004875964849966999]:4.165645697458821)[&rate=0.004875964849966999]:5.077985029904703,((14[&rate=0.004875964849966999]:0.0,15[&rate=0.004875964849966999]:13.799999999999997)[&rate=0.004875964849966999]:0.7411830334464753,24[&rate=0.004875964849966999]:24.241183033446475)[&rate=0.004875964849966999]:0.9368019964582217)[&rate=0.004875964849966999]:27.022014970095306)[&rate=0.004875964849966999]:30.144644159726596)[&rate=0.004875964849966999]:0.6833511465600992,17[&rate=0.004875964849966999]:16.827995306286695)[&rate=0.004875964849966999]:9.552308346490904,(21[&rate=0.004875964849966999]:7.693392668260188,22[&rate=0.004875964849966999]:8.893392668260176)[&rate=0.004875964849966999]:10.886910984517428)[&rate=0.004875964849966999]:6.185630359678257)[&rate=0.004875964849966999]:10.030319956012818,20[&rate=0.004875964849966999]:27.096253968468673)[&rate=0.004875964849966999]:5.604803506134658)[&rate=0.004875964849966999]:48.0148199371132,(5[&rate=0.004875964849966999]:8.002172893803788,6[&rate=0.004875964849966999]:23.202172893803777)[&rate=0.004875964849966999]:4.21370451791276)[&rate=0.004875964849966999]:3.8361036790663547)[&rate=0.004875964849966999]:0.0;
tree STATE_790000 = (((1[&rate=0.003717259944867763]:3.064678271011104,2[&rate=0.003717259944867763]:32.86467827101106)[&rate=0.003717259944867763]:0.180128007247788,3[&rate=0.003717259944867763]:68.24480627825888)[&rate=0.003717259944867763]:11.6307368303317,((((4[&rate=0.003717259944867763]:4.816163442625665,((7[&rate=0.003717259944867763]:0.0,(8[&rate=0.003717259944867763]:4.919404919078943,9[&rate=0.003717259944867763]:14.819404919078949)[&rate=0.003717259944867763]:4.1805950809210515)[&rate=0.003717259944867763]:6.8118652772279376,20[&rate=0.003717259944867763]:16.511865277227926)[&rate=0.003717259944867763]:9.904298165397734)[&rate=0.003717259944867763]:18.848142672471795,(((10[&rate=0.003717259944867763]:0.0,(18[&rate=0.003717259944867763]:14.105246578669693,19[&rate=0.003717259944867763]:16.705246578669687)[&rate=0.003717259944867763]:22.394753421330307)[&rate=0.003717259944867763]:43.868147798478375,(21[&rate=0.003717259944867763]:3.3832031741501396,22[&rate=0.003717259944867763]:4.583203174150128)[&rate=0.003717259944867763]:29.38494462432824)[&rate=0.003717259944867763]:1.0168808091914059,((11[&rate=0.003717259944867763]:3.276812477455252,(12[&rate=0.003717259944867763]:0.0,(((13[&rate=0.003717259944867763]:4.830732410383092,(24[&rate=0.003717259944867763]:2.562951557632683,((25[&rate=0.003717259944867763]:9.93259422114518,27[&rate=0.003717259944867763]:3.2325942211451775)[&rate=0.003717259944867763]:7.279451415283521,26[&rate=0.003717259944867763]:18.5120456364287)[&rate=0.003717259944867763]:4.550905921203984)[&rate=0.003717259944867763]:22.367780852750403)[&rate=0.003717259944867763]:10.965993648965934,(15[&rate=0.003717259944867763]:4.302272111276871,23[&rate=0.003717259944867763]:7.602272111276882)[&rate=0.003717259944867763]:21.894453948072147)[&rate=0.003717259944867763]:1.4925942105234569,14[&rate=0.003717259944867763]:13.889320269872478)[&rate=0.003717259944867763]:14.810679730127525)[&rate=0.003717259944867763]:23.47681247745524)[&rate=0.003717259944867763]:12.641532919055592,(16[&rate=0.003717259944867763]:50.005460697687,17[&rate=0.003717259944867763]:6.505460697686999)[&rate=0.003717259944867763]:15.612884698823834)[&rate=0.003717259944867763]:19.466683211158937)[&rate=0.003717259944867763]:19.179277507427685)[&rate=0.003717259944867763]:25.525635922396674,5[&rate=0.003717259944867763]:2.289942037494143)[&rate=0.003717259944867763]:3.0583401625868873,6[&rate=0.003717259944867763]:20.54828220008102)[&rate=0.003717259944867763]:15.22726090850955)[&rate=0.003717259944867763]:0.0;
tree STATE_800000 = ((1[&rate=0.004369409679826397]:1.1668617619953636,(2[&rate=0.004369409679826397]:22.193246332365675,3[&rate=0.004369409679826397]:57.393246332365706)[&rate=0.004369409679826397]:8.773615429629643)[&rate=0.004369409679826397]:4.1815666621720595,(((4[&rate=0.004369409679826397]:13.806935091132843,(((7[&rate=0.004369409679826397]:0.0,20[&rate=0.004369409679826397]:9.699999999999989)[&rate=0.004369409679826397]:10.07110866707329,9[&rate=0.004369409679826397]:29.07110866707329)[&rate=0.004369409679826397]:12.56228078873761,(8[&rate=0.004369409679826397]:22.4949575166021,(((10[&rate=0.004369409679826397]:0.0,(18[&rate=0.004369409679826397]:21.53881723705865,19[&rate=0.004369409679826397]:24.138817237058646)[&rate=0.004369409679826397]:14.961182762941348)[&rate=0.004369409679826397]:10.995721369719476,16[&rate=0.004369409679826397]:51.195721369719465)[&rate=0.004369409679826397]:1.247887692202184,17[&rate=0.004369409679826397]:8.943609061921649)[&rate=0.004369409679826397]:29.651348454680445)[&rate=0.004369409679826397]:9.238431939208795)[&rate=0.004369409679826397]:3.073545635321949)[&rate=0.004369409679826397]:8.872920189354971,(((11[&rate=0.004369409679826397]:0.027769699878149368,(12[&rate=0.004369409679826397]:0.0,(((13[&rate=0.004369409679826397]:5.374307890958917,(14[&rate=0.004369409679826397]:0.0,15[&rate=0.004369409679826397]:13.799999999999997)[&rate=0.004369409679826397]:1.9743078909589116)[&rate=0.004369409679826397]:0.9496023506841169,23[&rate=0.004369409679826397]:20.023910241643037)[&rate=0.004369409679826397]:3.883902111582451,(24[&rate=0.004369409679826397]:4.913711791750124,(25[&rate=0.004369409679826397]:17.915933374766404,(26[&rate=0.004369409679826397]:8.0,27[&rate=0.004369409679826397]:0.0)[&rate=0.004369409679826397]:11.2159333747664)[&rate=0.004369409679826397]:6.197778416983724)[&rate=0.004369409679826397]:25.394100561475355)[&rate=0.004369409679826397]:21.892187646774524)[&rate=0.004369409679826397]:20.227769699878138)[&rate=0.004369409679826397]:13.020273395173064,21[&rate=0.004369409679826397]:11.448043095051219)[&rate=0.004369409679826397]:5.4505693901563745,22[&rate=0.004369409679826397]:18.098612485207582)[&rate=0.004369409679826397]:35.08124279528023)[&rate=0.004369409679826397]:32.4507370393855,(5[&rate=0.004369409679826397]:0.0,6[&rate=0.004369409679826397]:15.199999999999989)[&rate=0.004369409679826397]:8.230592319873324)[&rate=0.004369409679826397]:2.817836104294088)[&rate=0.004369409679826397]:0.0;
tree STATE_810000 = ((1[&rate=0.006409701865332513]:2.0211415018812886,(2[&rate=0.006409701865332513]:0.6545435572717224,3[&rate=0.006409701865332513]:35.854543557271754)[&rate=0.006409701865332513]:31.16659794460952)[&rate=0.006409701865332513]:14.032359029312744,((((4[&rate=0.006409701865332513]:6.283009667691701,(8[&rate=0.006409701865332513]:0.0,9[&rate=0.006409701865332513]:9.900000000000006)[&rate=0.006409701865332513]:27.2830096676917)[&rate=0.006409701865332513]:27.661633652038404,(7[&rate=0.006409701865332513]:42.085509838674724,((((10[&rate=0.006409701865332513]:4.560614395601078,(18[&rate=0.006409701865332513]:20.75710192975265,19[&rate=0.006409701865332513]:23.357101929752645)[&rate=0.006409701865332513]:20.303512465848428)[&rate=0.006409701865332513]:26.424486592526748,((11[&rate=0.006409701865332513]:0.46979036465927493,(12[&rate=0.006409701865332513]:5.587315305919432,(((13[&rate=0.006409701865332513]:0.0,(24[&rate=0.006409701865332513]:18.89584852265358,(25[&rate=0.006409701865332513]:12.121754216689533,(26[&rate=0.006409701865332513]:11.618966608786183,27[&rate=0.006409701865332513]:3.6189666087861827)[&rate=0.006409701865332513]:1.8027876079033476)[&rate=0.006409701865332513]:25.97409430596405)[&rate=0.006409701865332513]:1.2041514773464144)[&rate=0.006409701865332513]:1.3197163536634307,(15[&rate=0.006409701865332513]:3.216833502711502,23[&rate=0.006409701865332513]:6.516833502711513)[&rate=0.006409701865332513]:8.50288285095192)[&rate=0.006409701865332513]:4.363074387245511,14[&rate=0.006409701865332513]:2.2827907409089363)[&rate=0.006409701865332513]:32.0045245650105)[&rate=0.006409701865332513]:15.082475058739831)[&rate=0.006409701865332513]:15.182866547228699,(16[&rate=0.006409701865332513]:54.07811934707155,17[&rate=0.006409701865332513]:10.57811934707155)[&rate=0.006409701865332513]:11.274537564816413)[&rate=0.006409701865332513]:5.832444076239852)[&rate=0.006409701865332513]:16.005326045117414,(21[&rate=0.006409701865332513]:15.287842604733598,22[&rate=0.006409701865332513]:16.487842604733586)[&rate=0.006409701865332513]:20.602584428511648)[&rate=0.006409701865332513]:6.830153734746148,20[&rate=0.006409701865332513]:35.020580767991376)[&rate=0.006409701865332513]:16.764929070683337)[&rate=0.006409701865332513]:3.759133481055386)[&rate=0.006409701865332513]:16.810192081358366,6[&rate=0.006409701865332513]:19.054835401088468)[&rate=0.006409701865332513]:2.917129111211807,5[&rate=0.006409701865332513]:6.771964512300286)[&rate=0.006409701865332513]:14.981536018893735)[&rate=0.006409701865332513]:0.0;
tree STATE_820000 = ((1[&rate=0.005163675089234716]:7.635833033495572,(2[&rate=0.005163675089234716]:0.17784817659344299,3[&rate=0.005163675089234716]:35.377848176593474)[&rate=0.005163675089234716]:37.257984856902084)[&rate=0.005163675089234716]:13.549430770439443,(((((4[&rate=0.005163675089234716]:1.684571230532626,((7[&rate=0.005163675089234716]:0.0,9[&rate=0.005163675089234716]:19.0)[&rate=0.005163675089234716]:8.724909831931114,(8[&rate=0.005163675089234716]:15.665499189778075,20[&rate=0.005163675089234716]:16.26549918977807)[&rate=0.005163675089234716]:2.159410642153034)[&rate=0.005163675089234716]:4.859661398601517)[&rate=0.005163675089234716]:2.4071321071149896,(10[&rate=0.005163675089234716]:0.0,(18[&rate=0.005163675089234716]:8.089505167264164,19[&rate=0.005163675089234716]:10.689505167264159)[&rate=0.005163675089234716]:28.410494832735836)[&rate=0.005163675089234716]:44.49170333764762)[&rate=0.005163675089234716]:17.973629738629114,(((11[&rate=0.005163675089234716]:9.297489654111374,(((12[&rate=0.005163675089234716]:0.0,16[&rate=0.005163675089234716]:29.5)[&rate=0.005163675089234716]:1.5023097062352093,(((13[&rate=0.005163675089234716]:0.0,24[&rate=0.005163675089234716]:20.099999999999994)[&rate=0.005163675089234716]:7.288422579113536,(15[&rate=0.005163675089234716]:8.425764175536791,(23[&rate=0.005163675089234716]:4.318461797312764,((25[&rate=0.005163675089234716]:15.531762425672547,27[&rate=0.005163675089234716]:8.831762425672544)[&rate=0.005163675089234716]:3.460892269211321,26[&rate=0.005163675089234716]:20.292654694883865)[&rate=0.005163675089234716]:10.925807102428891)[&rate=0.005163675089234716]:7.407302378224038)[&rate=0.005163675089234716]:9.262658403576737)[&rate=0.005163675089234716]:11.185377733705892,14[&rate=0.005163675089234716]:15.073800312819422)[&rate=0.005163675089234716]:15.12850939341579)[&rate=0.005163675089234716]:22.604750703804925,17[&rate=0.005163675089234716]:10.107060410040134)[&rate=0.005163675089234716]:5.390429244071228)[&rate=0.005163675089234716]:3.899717701305036,22[&rate=0.005163675089234716]:12.797207355416404)[&rate=0.005163675089234716]:2.096050277047212,21[&rate=0.005163675089234716]:13.693257632463627)[&rate=0.005163675089234716]:37.672075443813114)[&rate=0.005163675089234716]:24.834666923723262,5[&rate=0.005163675089234716]:0.0)[&rate=0.005163675089234716]:3.776023768425688,6[&rate=0.005163675089234716]:18.976023768425677)[&rate=0.005163675089234716]:23.109240035509316)[&rate=0.005163675089234716]:0.0;
tree STATE_830000 = ((1[&rate=0.004703019503882186]:0.8009201167849369,(2[&rate=0.004703019503882186]:12.691002718983015,3[&rate=0.004703019503882186]:47.891002718983046)[&rate=0.004703019503882186]:17.909917397801877)[&rate=0.004703019503882186]:20.593008473615413,(((4[&rate=0.004703019503882186]:0.09486305352578484,((7[&rate=0.004703019503882186]:0.0,20[&rate=0.004703019503882186]:9.699999999999989)[&rate=0.004703019503882186]:7.176690205806423,(8[&rate=0.004703019503882186]:3.1049326843575074,9[&rate=0.004703019503882186]:13.004932684357513)[&rate=0.004703019503882186]:13.17175752144891)[&rate=0.004703019503882186]:4.818172847719367)[&rate=0.004703019503882186]:9.727918743406391,((10[&rate=0.004703019503882186]:0.0,(18[&rate=0.004703019503882186]:13.52805190592948,19[&rate=0.004703019503882186]:16.128051905929475)[&rate=0.004703019503882186]:22.97194809407052)[&rate=0.004703019503882186]:27.375644677822294,(((11[&rate=0.004703019503882186]:8.251949910025132,(16[&rate=0.004703019503882186]:43.5,17[&rate=0.004703019503882186]:0.0)[&rate=0.004703019503882186]:14.451949910025121)[&rate=0.004703019503882186]:0.27225706104312053,(12[&rate=0.004703019503882186]:0.0,((13[&rate=0.004703019503882186]:4.356723803985275,(14[&rate=0.004703019503882186]:0.0,(15[&rate=0.004703019503882186]:9.053876189282974,23[&rate=0.004703019503882186]:12.353876189282985)[&rate=0.004703019503882186]:4.746123810717023)[&rate=0.004703019503882186]:0.9567238039852697)[&rate=0.004703019503882186]:16.002927581835095,(24[&rate=0.004703019503882186]:13.14156510883116,(25[&rate=0.004703019503882186]:9.64859238346564,(26[&rate=0.004703019503882186]:10.31897184896026,27[&rate=0.004703019503882186]:2.3189718489602598)[&rate=0.004703019503882186]:0.6296205345053778)[&rate=0.004703019503882186]:22.69297272536552)[&rate=0.004703019503882186]:27.318086276989206)[&rate=0.004703019503882186]:11.740348614179638)[&rate=0.004703019503882186]:28.72420697106824)[&rate=0.004703019503882186]:6.672358860422051,(21[&rate=0.004703019503882186]:8.953693310470555,22[&rate=0.004703019503882186]:10.153693310470544)[&rate=0.004703019503882186]:4.642872521019754)[&rate=0.004703019503882186]:2.67907884633199)[&rate=0.004703019503882186]:22.847137119109888)[&rate=0.004703019503882186]:41.231263741428506,(5[&rate=0.004703019503882186]:0.0,6[&rate=0.004703019503882186]:15.199999999999989)[&rate=0.004703019503882186]:4.154045538360691)[&rate=0.004703019503882186]:22.939883052039647)[&rate=0.004703019503882186]:0.0;
tree STATE_840000 = ((1[&rate=0.005003529837379957]:1.3042198407957528,(2[&rate=0.005003529837379957]:6.55328354149222,3[&rate=0.005003529837379957]:41.75328354149225)[&rate=0.005003529837379957]:24.550936299303487)[&rate=0.005003529837379957]:1.315337274678626,(((4[&rate=0.005003529837379957]:9.08522467930517,(7[&rate=0.005003529837379957]:8.959381259036263,((8[&rate=0.005003529837379957]:5.495242367345057,9[&rate=0.005003529837379957]:15.395242367345062)[&rate=0.005003529837379957]:11.761921228267056,20[&rate=0.005003529837379957]:17.857163595612107)[&rate=0.005003529837379957]:0.8022176634241447)[&rate=0.005003529837379957]:12.025843420268913)[&rate=0.005003529837379957]:22.24311186365452,((((10[&rate=0.005003529837379957]:0.0,(18[&rate=0.005003529837379957]:14.153698693793459,19[&rate=0.005003529837379957]:16.753698693793453)[&rate=0.005003529837379957]:22.34630130620654)[&rate=0.005003529837379957]:16.058148258868968,11[&rate=0.005003529837379957]:6.558148258868968)[&rate=0.005003529837379957]:1.0009085041546513,((12[&rate=0.005003529837379957]:2.5586808943427,((13[&rate=0.005003529837379957]:11.953818553669585,(14[&rate=0.005003529837379957]:0.6223566467170798,(15[&rate=0.005003529837379957]:10.026081324693145,(23[&rate=0.005003529837379957]:1.516655685953321,((25[&rate=0.005003529837379957]:6.700000000000003,27[&rate=0.005003529837379957]:0.0)[&rate=0.005003529837379957]:2.325253814596273,26[&rate=0.005003529837379957]:10.325253814596273)[&rate=0.005003529837379957]:18.09140187135704)[&rate=0.005003529837379957]:11.809425638739835)[&rate=0.005003529837379957]:4.396275322023932)[&rate=0.005003529837379957]:7.931461906952499)[&rate=0.005003529837379957]:20.07266223080598,24[&rate=0.005003529837379957]:52.12648078447556)[&rate=0.005003529837379957]:2.632200109867142)[&rate=0.005003529837379957]:21.787816452657566,(16[&rate=0.005003529837379957]:43.5,17[&rate=0.005003529837379957]:0.0)[&rate=0.005003529837379957]:10.346497347000266)[&rate=0.005003529837379957]:3.412559416023342)[&rate=0.005003529837379957]:20.26812036982419,(21[&rate=0.005003529837379957]:18.25484770196843,22[&rate=0.005003529837379957]:19.45484770196842)[&rate=0.005003529837379957]:7.972329430879384)[&rate=0.005003529837379957]:34.40115941011189)[&rate=0.005003529837379957]:21.836271665293367,(5[&rate=0.005003529837379957]:0.0,6[&rate=0.005003529837379957]:15.199999999999989)[&rate=0.005003529837379957]:6.264608208253065)[&rate=0.005003529837379957]:2.054948907221302)[&rate=0.005003529837379957]:0.0;
tree STATE_850000 = ((1[&rate=0.0030562267648234064]:1.2753543914970464,(2[&rate=0.0030562267648234064]:24.835549743357745,3[&rate=0.0030562267648234064]:60.03554974335778)[&rate=0.0030562267648234064]:6.2398046481392555)[&rate=0.0030562267648234064]:13.65628131395971,(((4[&rate=0.0030562267648234064]:9.726329029000468,((7[&rate=0.0030562267648234064]:6.6517563682483,9[&rate=0.0030562267648234064]:25.6517563682483)[&rate=0.0030562267648234064]:2.9167144067115345,(8[&rate=0.0030562267648234064]:16.889211454310043,20[&rate=0.0030562267648234064]:17.489211454310038)[&rate=0.0030562267648234064]:1.7792593206497855)[&rate=0.0030562267648234064]:12.057858254040639)[&rate=0.0030562267648234064]:25.186098972450196,(((10[&rate=0.0030562267648234064]:0.0,(18[&rate=0.0030562267648234064]:30.02922365621542,19[&rate=0.0030562267648234064]:32.629223656215416)[&rate=0.0030562267648234064]:6.470776343784578)[&rate=0.0030562267648234064]:21.92709235836554,((11[&rate=0.0030562267648234064]:0.0,(16[&rate=0.0030562267648234064]:45.757585338159714,17[&rate=0.0030562267648234064]:2.257585338159714)[&rate=0.0030562267648234064]:3.9424146618402744)[&rate=0.0030562267648234064]:5.315481494205912,(12[&rate=0.0030562267648234064]:7.251938849302178,(13[&rate=0.0030562267648234064]:5.203797369764686,((14[&rate=0.0030562267648234064]:1.4642866307193643,((25[&rate=0.0030562267648234064]:9.599428770325774,27[&rate=0.0030562267648234064]:2.8994287703257715)[&rate=0.0030562267648234064]:1.05548611740819,26[&rate=0.0030562267648234064]:11.954914887733961)[&rate=0.0030562267648234064]:33.5093717429854)[&rate=0.0030562267648234064]:0.06758173265183132,((15[&rate=0.0030562267648234064]:7.810473897146835,23[&rate=0.0030562267648234064]:11.110473897146846)[&rate=0.0030562267648234064]:2.2130306481074626,24[&rate=0.0030562267648234064]:19.7235045452543)[&rate=0.0030562267648234064]:5.308363818116895)[&rate=0.0030562267648234064]:0.27192900639348494)[&rate=0.0030562267648234064]:34.1481414795375)[&rate=0.0030562267648234064]:18.263542644903723)[&rate=0.0030562267648234064]:7.11161086415963)[&rate=0.0030562267648234064]:26.236057767223244,(21[&rate=0.0030562267648234064]:4.313749377073307,22[&rate=0.0030562267648234064]:5.513749377073296)[&rate=0.0030562267648234064]:32.749400748515484)[&rate=0.0030562267648234064]:27.149277875861884)[&rate=0.0030562267648234064]:17.16575561420703,(5[&rate=0.0030562267648234064]:0.0,6[&rate=0.0030562267648234064]:15.199999999999989)[&rate=0.0030562267648234064]:5.1781836156577015)[&rate=0.0030562267648234064]:15.453452089799043)[&rate=0.0030562267648234064]:0.0;
tree STATE_860000 = ((1[&rate=0.00407474674223676]:14.811746316102642,(2[&rate=0.00407474674223676]:24.26459714699905,3[&rate=0.00407474674223676]:59.46459714699908)[&rate=0.00407474674223676]:20.347149169103545)[&rate=0.00407474674223676]:1.463261944197228,((((4[&rate=0.00407474674223676]:2.4948257341190043,((7[&rate=0.00407474674223676]:0.32688609111320943,20[&rate=0.00407474674223676]:10.026886091113198)[&rate=0.00407474674223676]:3.702753904015836,(8[&rate=0.00407474674223676]:8.1480710292346,9[&rate=0.00407474674223676]:18.048071029234606)[&rate=0.00407474674223676]:4.981568965894439)[&rate=0.00407474674223676]:10.365185738989965)[&rate=0.00407474674223676]:31.739721315170385,((((10[&rate=0.00407474674223676]:1.7384702312922684,(18[&rate=0.00407474674223676]:7.814294716730572,19[&rate=0.00407474674223676]:10.414294716730566)[&rate=0.00407474674223676]:30.424175514561696)[&rate=0.00407474674223676]:22.833484913025913,(16[&rate=0.00407474674223676]:51.66806639369233,17[&rate=0.00407474674223676]:8.168066393692328)[&rate=0.00407474674223676]:13.103888750625842)[&rate=0.00407474674223676]:0.15741448288918036,11[&rate=0.00407474674223676]:15.229369627207362)[&rate=0.00407474674223676]:1.8283557989280723,((12[&rate=0.00407474674223676]:2.6917175179251416,((13[&rate=0.00407474674223676]:6.928636859913681,((15[&rate=0.00407474674223676]:10.932872505226463,24[&rate=0.00407474674223676]:20.632872505226466)[&rate=0.00407474674223676]:5.924613223671166,(23[&rate=0.00407474674223676]:4.76221040599582,(25[&rate=0.00407474674223676]:14.59853185849732,(26[&rate=0.00407474674223676]:10.151327452573904,27[&rate=0.00407474674223676]:2.151327452573904)[&rate=0.00407474674223676]:5.747204405923414)[&rate=0.00407474674223676]:15.763678547498493)[&rate=0.00407474674223676]:15.39527532290182)[&rate=0.00407474674223676]:0.4711511310160432)[&rate=0.00407474674223676]:2.3124104603792546,14[&rate=0.00407474674223676]:5.84104732029293)[&rate=0.00407474674223676]:25.550670197632215)[&rate=0.00407474674223676]:30.167787753541262,(21[&rate=0.00407474674223676]:8.30395297319528,22[&rate=0.00407474674223676]:9.503952973195268)[&rate=0.00407474674223676]:2.755552298271141)[&rate=0.00407474674223676]:4.398220154669019)[&rate=0.00407474674223676]:48.07682162315396)[&rate=0.00407474674223676]:7.881079132110841,6[&rate=0.00407474674223676]:10.415626181400228)[&rate=0.00407474674223676]:7.189342840736515,5[&rate=0.00407474674223676]:2.404969022136754)[&rate=0.00407474674223676]:19.570039238163105)[&rate=0.00407474674223676]:0.0;
tree STATE_870000 = ((1[&rate=0.0032105143098797016]:0.0,(2[&rate=0.0032105143098797016]:0.0,3[&rate=0.0032105143098797016]:35.20000000000003)[&rate=0.0032105143098797016]:29.799999999999955)[&rate=0.0032105143098797016]:23.79317117749099,(((4[&rate=0.0032105143098797016]:6.722304938801912,((7[&rate=0.0032105143098797016]:1.847701719931237,8[&rate=0.0032105143098797016]:10.947701719931231)[&rate=0.0032105143098797016]:2.4462681292821458,(9[&rate=0.0032105143098797016]:21.952527479371852,20[&rate=0.0032105143098797016]:12.652527479371841)[&rate=0.0032105143098797016]:1.3414423698415305)[&rate=0.0032105143098797016]:14.328335089588535)[&rate=0.0032105143098797016]:33.63011343223255,(((10[&rate=0.0032105143098797016]:0.8420557655541359,(16[&rate=0.0032105143098797016]:29.493227840105874,(18[&rate=0.0032105143098797016]:9.993967213674942,19[&rate=0.0032105143098797016]:12.593967213674937)[&rate=0.0032105143098797016]:15.799260626430943)[&rate=0.0032105143098797016]:11.54882792544825)[&rate=0.0032105143098797016]:16.934681433837625,(11[&rate=0.0032105143098797016]:4.718839628273969,(12[&rate=0.0032105143098797016]:0.0,(13[&rate=0.0032105143098797016]:8.357819915569507,(14[&rate=0.0032105143098797016]:0.0,((15[&rate=0.0032105143098797016]:3.720773792699525,(24[&rate=0.0032105143098797016]:6.831733025026772,((25[&rate=0.0032105143098797016]:15.18222675277427,26[&rate=0.0032105143098797016]:16.482226752774267)[&rate=0.0032105143098797016]:0.12509670727032685,27[&rate=0.0032105143098797016]:8.607323460044594)[&rate=0.0032105143098797016]:10.724409564982178)[&rate=0.0032105143098797016]:6.589040767672756)[&rate=0.0032105143098797016]:3.0687303878606897,23[&rate=0.0032105143098797016]:10.089504180560226)[&rate=0.0032105143098797016]:7.010495819439782)[&rate=0.0032105143098797016]:4.957819915569502)[&rate=0.0032105143098797016]:23.7421800844305)[&rate=0.0032105143098797016]:24.918839628273957)[&rate=0.0032105143098797016]:3.557897571117792)[&rate=0.0032105143098797016]:18.394667538994412,(17[&rate=0.0032105143098797016]:20.260485945065142,(21[&rate=0.0032105143098797016]:6.223883872296554,22[&rate=0.0032105143098797016]:7.423883872296543)[&rate=0.0032105143098797016]:6.236602072768605)[&rate=0.0032105143098797016]:12.61091879332102)[&rate=0.0032105143098797016]:44.58101363264829)[&rate=0.0032105143098797016]:8.227111396444968,(5[&rate=0.0032105143098797016]:1.3715767379841566,6[&rate=0.0032105143098797016]:16.571576737984145)[&rate=0.0032105143098797016]:0.30795302949528036)[&rate=0.0032105143098797016]:27.81364141001154)[&rate=0.0032105143098797016]:0.0;
tree STATE_880000 = ((1[&rate=0.0018454275828204243]:5.994504442044928,(2[&rate=0.0018454275828204243]:6.30131624430345,3[&rate=0.0018454275828204243]:41.50131624430348)[&rate=0.0018454275828204243]:29.493188197741432)[&rate=0.0018454275828204243]:20.66203020167731,(((4[&rate=0.0018454275828204243]:6.709253023366628,(7[&rate=0.0018454275828204243]:0.0,(8[&rate=0.0018454275828204243]:3.8853226755546473,9[&rate=0.0018454275828204243]:13.785322675554653)[&rate=0.0018454275828204243]:5.214677324445347)[&rate=0.0018454275828204243]:18.609253023366634)[&rate=0.0018454275828204243]:40.81069832958764,(((((10[&rate=0.0018454275828204243]:0.0,(18[&rate=0.0018454275828204243]:23.88632861289811,19[&rate=0.0018454275828204243]:26.486328612898106)[&rate=0.0018454275828204243]:12.613671387101888)[&rate=0.0018454275828204243]:29.740891779797934,(11[&rate=0.0018454275828204243]:0.0,(12[&rate=0.0018454275828204243]:0.83514451710478,((13[&rate=0.0018454275828204243]:12.038451617093564,(14[&rate=0.0018454275828204243]:4.755067591853518,(24[&rate=0.0018454275828204243]:19.51534845703236,((25[&rate=0.0018454275828204243]:3.4344737879192913,26[&rate=0.0018454275828204243]:4.734473787919288)[&rate=0.0018454275828204243]:7.695911627268416,27[&rate=0.0018454275828204243]:4.430385415187704)[&rate=0.0018454275828204243]:27.584963041844656)[&rate=0.0018454275828204243]:8.739719134821158)[&rate=0.0018454275828204243]:3.8833840252400407)[&rate=0.0018454275828204243]:18.93351674568479,(15[&rate=0.0018454275828204243]:38.94863929005099,23[&rate=0.0018454275828204243]:42.248639290051)[&rate=0.0018454275828204243]:2.4233290727273555)[&rate=0.0018454275828204243]:1.9631761543264332)[&rate=0.0018454275828204243]:19.36485548289521)[&rate=0.0018454275828204243]:20.240891779797934)[&rate=0.0018454275828204243]:0.08932841674717906,(16[&rate=0.0018454275828204243]:43.639415209968604,17[&rate=0.0018454275828204243]:0.1394152099686039)[&rate=0.0018454275828204243]:26.390804986576498)[&rate=0.0018454275828204243]:1.8343188766614702,20[&rate=0.0018454275828204243]:12.864539073206572)[&rate=0.0018454275828204243]:17.43062346362221,(21[&rate=0.0018454275828204243]:8.557125317740727,22[&rate=0.0018454275828204243]:9.757125317740716)[&rate=0.0018454275828204243]:29.438037219088073)[&rate=0.0018454275828204243]:38.824788816125476)[&rate=0.0018454275828204243]:11.807480229941632,(5[&rate=0.0018454275828204243]:1.6193861356702541,6[&rate=0.0018454275828204243]:16.819386135670243)[&rate=0.0018454275828204243]:10.808045447225652)[&rate=0.0018454275828204243]:19.92910306082632)[&rate=0.0018454275828204243]:0.0;
tree STATE_890000 = ((1[&rate=0.003216519293814077]:3.9661276885902623,(2[&rate=0.003216519293814077]:4.9738776507719535,3[&rate=0.003216519293814077]:40.173877650771985)[&rate=0.003216519293814077]:28.792250037818263)[&rate=0.003216519293814077]:14.24429882882663,((((4[&rate=0.003216519293814077]:12.753279838333398,(7[&rate=0.003216519293814077]:3.1947194641951597,((8[&rate=0.003216519293814077]:0.21936927491493918,9[&rate=0.003216519293814077]:10.119369274914945)[&rate=0.003216519293814077]:9.139526082489525,20[&rate=0.003216519293814077]:9.958895357404458)[&rate=0.003216519293814077]:2.9358241067906903)[&rate=0.003216519293814077]:21.458560374138244)[&rate=0.003216519293814077]:16.75885835515021,(((((10[&rate=0.003216519293814077]:0.0,18[&rate=0.003216519293814077]:36.5)[&rate=0.003216519293814077]:7.178170314807872,(16[&rate=0.003216519293814077]:31.29341215579055,19[&rate=0.003216519293814077]:30.193412155790554)[&rate=0.003216519293814077]:16.084758159017312)[&rate=0.003216519293814077]:11.118620629897748,17[&rate=0.003216519293814077]:14.996790944705609)[&rate=0.003216519293814077]:13.433414691096985,(11[&rate=0.003216519293814077]:15.293192284435833,(12[&rate=0.003216519293814077]:0.0,(13[&rate=0.003216519293814077]:8.854139893603332,(14[&rate=0.003216519293814077]:0.6119885298537397,((15[&rate=0.003216519293814077]:11.53228358973584,(24[&rate=0.003216519293814077]:14.981357837642307,((25[&rate=0.003216519293814077]:5.132317441247935,26[&rate=0.003216519293814077]:6.432317441247932)[&rate=0.003216519293814077]:16.289533287974578,27[&rate=0.003216519293814077]:14.72185072922251)[&rate=0.003216519293814077]:12.759507108419797)[&rate=0.003216519293814077]:6.250925752093536)[&rate=0.003216519293814077]:0.8445156863750825,23[&rate=0.003216519293814077]:15.676799276110934)[&rate=0.003216519293814077]:2.0351892537428142)[&rate=0.003216519293814077]:4.842151363749586)[&rate=0.003216519293814077]:23.245860106396677)[&rate=0.003216519293814077]:35.49319228443582)[&rate=0.003216519293814077]:6.937013351366772)[&rate=0.003216519293814077]:2.4448436089237475,(21[&rate=0.003216519293814077]:17.673605481313885,22[&rate=0.003216519293814077]:18.873605481313874)[&rate=0.003216519293814077]:5.401443763412473)[&rate=0.003216519293814077]:35.73708894875726)[&rate=0.003216519293814077]:12.499182103956002,6[&rate=0.003216519293814077]:10.311320297439607)[&rate=0.003216519293814077]:9.198576349718081,5[&rate=0.003216519293814077]:4.3098966471577)[&rate=0.003216519293814077]:19.60052987025918)[&rate=0.003216519293814077]:0.0;
tree STATE_900000 = ((1[&rate=0.006174634112811766]:0.0,(2[&rate=0.006174634112811766]:4.313020141836404,3[&rate=0.006174634112811766]:39.513020141836435)[&rate=0.006174634112811766]:25.48697985816355)[&rate=0.006174634112811766]:8.451882810184259,((((4[&rate=0.006174634112811766]:18.50776069187644,(((7[&rate=0.006174634112811766]:0.0,8[&rate=0.006174634112811766]:9.099999999999994)[&rate=0.006174634112811766]:1.915037382812784,20[&rate=0.006174634112811766]:11.615037382812773)[&rate=0.006174634112811766]:1.3234257670229965,9[&rate=0.006174634112811766]:22.23846314983578)[&rate=0.006174634112811766]:27.169297542040667)[&rate=0.006174634112811766]:17.93549196026592,(((((10[&rate=0.006174634112811766]:0.0,18[&rate=0.006174634112811766]:36.5)[&rate=0.006174634112811766]:2.420560088723107,(16[&rate=0.006174634112811766]:13.675241377912585,19[&rate=0.006174634112811766]:12.57524137791259)[&rate=0.006174634112811766]:28.94531871081051)[&rate=0.006174634112811766]:11.530770494490824,((11[&rate=0.006174634112811766]:0.18305764058628426,(12[&rate=0.006174634112811766]:0.0,((((13[&rate=0.006174634112811766]:0.0,23[&rate=0.006174634112811766]:13.700000000000003)[&rate=0.006174634112811766]:4.617843008539104,((25[&rate=0.006174634112811766]:5.855671554649817,26[&rate=0.006174634112811766]:7.155671554649814)[&rate=0.006174634112811766]:7.539814359200054,27[&rate=0.006174634112811766]:6.695485913849868)[&rate=0.006174634112811766]:30.52235709468923)[&rate=0.006174634112811766]:5.176513047233591,(14[&rate=0.006174634112811766]:0.0,24[&rate=0.006174634112811766]:23.5)[&rate=0.006174634112811766]:6.39435605577269)[&rate=0.006174634112811766]:4.628052681020193,15[&rate=0.006174634112811766]:24.82240873679288)[&rate=0.006174634112811766]:17.67759126320712)[&rate=0.006174634112811766]:20.383057640586273)[&rate=0.006174634112811766]:1.771208926222414,17[&rate=0.006174634112811766]:8.154266566808687)[&rate=0.006174634112811766]:2.4970640164052327)[&rate=0.006174634112811766]:5.657097557286733,22[&rate=0.006174634112811766]:9.708428140500658)[&rate=0.006174634112811766]:17.77611494174384,21[&rate=0.006174634112811766]:26.28454308224451)[&rate=0.006174634112811766]:39.45870956989786)[&rate=0.006174634112811766]:2.6519004280315244,6[&rate=0.006174634112811766]:7.395153080173884)[&rate=0.006174634112811766]:7.804846919826105,5[&rate=0.006174634112811766]:0.0)[&rate=0.006174634112811766]:14.151882810184247)[&rate=0.006174634112811766]:0.0;
tree STATE_910000 = ((1[&rate=0.004622064480362973]:0.0,(2[&rate=0.004622064480362973]:16.136325014257494,3[&rate=0.004622064480362973]:51.336325014257525)[&rate=0.004622064480362973]:13.66367498574246)[&rate=0.004622064480362973]:8.652429237619202,(((4[&rate=0.004622064480362973]:9.014072850349166,(((7[&rate=0.004622064480362973]:0.0,8[&rate=0.004622064480362973]:9.099999999999994)[&rate=0.004622064480362973]:2.164949522712135,9[&rate=0.004622064480362973]:21.164949522712135)[&rate=0.004622064480362973]:0.5045085934495432,20[&rate=0.004622064480362973]:12.369458116161667)[&rate=0.004622064480362973]:18.244614734187493)[&rate=0.004622064480362973]:25.823293072480425,((10[&rate=0.004622064480362973]:22.029374436557433,18[&rate=0.004622064480362973]:58.52937443655743)[&rate=0.004622064480362973]:31.347499633146384,((((11[&rate=0.004622064480362973]:0.0,19[&rate=0.004622064480362973]:48.599999999999994)[&rate=0.004622064480362973]:8.528062438137354,(12[&rate=0.004622064480362973]:0.0,(13[&rate=0.004622064480362973]:27.18662893158674,((14[&rate=0.004622064480362973]:1.7299876172520285,23[&rate=0.004622064480362973]:18.829987617252037)[&rate=0.004622064480362973]:8.476139977500218,(15[&rate=0.004622064480362973]:4.710899987906679,(24[&rate=0.004622064480362973]:3.7595038837737036,(25[&rate=0.004622064480362973]:12.98476795981045,(26[&rate=0.004622064480362973]:10.283216369534804,27[&rate=0.004622064480362973]:2.283216369534804)[&rate=0.004622064480362973]:4.001551590275643)[&rate=0.004622064480362973]:9.974735923963257)[&rate=0.004622064480362973]:10.651396104132978)[&rate=0.004622064480362973]:19.295227606845565)[&rate=0.004622064480362973]:13.580501336834487)[&rate=0.004622064480362973]:4.913371068413269)[&rate=0.004622064480362973]:28.728062438137343)[&rate=0.004622064480362973]:5.737059505763526,(16[&rate=0.004622064480362973]:45.2984514696243,17[&rate=0.004622064480362973]:1.7984514696242968)[&rate=0.004622064480362973]:18.66667047427657)[&rate=0.004622064480362973]:21.333477850276026,(21[&rate=0.004622064480362973]:14.67748606476924,22[&rate=0.004622064480362973]:15.87748606476923)[&rate=0.004622064480362973]:19.32111372940767)[&rate=0.004622064480362973]:8.278274275526911)[&rate=0.004622064480362973]:21.86049185312578)[&rate=0.004622064480362973]:17.780812698772507,(5[&rate=0.004622064480362973]:0.0,6[&rate=0.004622064480362973]:15.199999999999989)[&rate=0.004622064480362973]:5.718178621602107)[&rate=0.004622064480362973]:8.634250616017084)[&rate=0.004622064480362973]:0.0;
tree STATE_920000 = ((1[&rate=0.005609024587086428]:0.0,((2[&rate=0.005609024587086428]:0.0,3[&rate=0.005609024587086428]:35.20000000000003)[&rate=0.005609024587086428]:26.157672110423192,((4[&rate=0.005609024587086428]:7.368943248385804,(10[&rate=0.005609024587086428]:0.0,(16[&rate=0.005609024587086428]:31.23844309547239,(18[&rate=0.005609024587086428]:21.220101022076093,19[&rate=0.005609024587086428]:23.820101022076088)[&rate=0.005609024587086428]:6.318342073396309)[&rate=0.005609024587086428]:8.961556904527598)[&rate=0.005609024587086428]:47.76894324838581)[&rate=0.005609024587086428]:22.25039383899042,((7[&rate=0.005609024587086428]:6.784152282125504,((8[&rate=0.005609024587086428]:2.5494896899952693,9[&rate=0.005609024587086428]:12.449489689995275)[&rate=0.005609024587086428]:8.012391372802256,20[&rate=0.005609024587086428]:11.16188106279752)[&rate=0.005609024587086428]:5.322271219327973)[&rate=0.005609024587086428]:26.697575226183716,((11[&rate=0.005609024587086428]:6.87633485258749,((12[&rate=0.005609024587086428]:0.0,(((13[&rate=0.005609024587086428]:3.862948527192735,24[&rate=0.005609024587086428]:23.96294852719273)[&rate=0.005609024587086428]:6.366738840925606,14[&rate=0.005609024587086428]:6.829687368118336)[&rate=0.005609024587086428]:0.6065939266063296,((15[&rate=0.005609024587086428]:4.8826650806129095,23[&rate=0.005609024587086428]:8.18266508061292)[&rate=0.005609024587086428]:14.936232203222296,(25[&rate=0.005609024587086428]:12.009433249523184,(26[&rate=0.005609024587086428]:9.127504544993482,27[&rate=0.005609024587086428]:1.1275045449934815)[&rate=0.005609024587086428]:4.1819287045297)[&rate=0.005609024587086428]:36.70946403431203)[&rate=0.005609024587086428]:1.4173840108894566)[&rate=0.005609024587086428]:21.263718705275338)[&rate=0.005609024587086428]:20.575331214698934,17[&rate=0.005609024587086428]:6.5753312146989344)[&rate=0.005609024587086428]:6.5010036378885445)[&rate=0.005609024587086428]:3.8175334131433374,(21[&rate=0.005609024587086428]:6.718405686929785,22[&rate=0.005609024587086428]:7.918405686929773)[&rate=0.005609024587086428]:2.3754625788010486)[&rate=0.005609024587086428]:41.78785924257839)[&rate=0.005609024587086428]:8.03760957906701)[&rate=0.005609024587086428]:19.338335023046994)[&rate=0.005609024587086428]:3.6423278895767623)[&rate=0.005609024587086428]:8.549773794353598,(5[&rate=0.005609024587086428]:0.0,6[&rate=0.005609024587086428]:15.199999999999989)[&rate=0.005609024587086428]:14.249773794353587)[&rate=0.005609024587086428]:0.0;
tree STATE_930000 = ((1[&rate=0.004352270153065535]:6.639186225873544,(2[&rate=0.004352270153065535]:4.798487921829803,3[&rate=0.004352270153065535]:39.998487921829835)[&rate=0.004352270153065535]:31.640698304043696)[&rate=0.004352270153065535]:3.105292827472482,(((((4[&rate=0.004352270153065535]:20.93637722563558,(10[&rate=0.004352270153065535]:5.795465793510985,(16[&rate=0.004352270153065535]:29.390930399790946,(18[&rate=0.004352270153065535]:10.291189570911989,19[&rate=0.004352270153065535]:12.891189570911983)[&rate=0.004352270153065535]:15.399740828878969)[&rate=0.004352270153065535]:16.604535393720028)[&rate=0.004352270153065535]:55.5409114321246)[&rate=0.004352270153065535]:6.074054020828811,((7[&rate=0.004352270153065535]:0.0,(8[&rate=0.004352270153065535]:6.127656668444644,9[&rate=0.004352270153065535]:16.02765666844465)[&rate=0.004352270153065535]:2.9723433315553507)[&rate=0.004352270153065535]:9.352896447874528,20[&rate=0.004352270153065535]:19.052896447874517)[&rate=0.004352270153065535]:29.55753479858987)[&rate=0.004352270153065535]:13.871625087771662,(((11[&rate=0.004352270153065535]:0.0,(12[&rate=0.004352270153065535]:0.0,((13[&rate=0.004352270153065535]:0.0,((25[&rate=0.004352270153065535]:9.370980991462032,26[&rate=0.004352270153065535]:10.670980991462029)[&rate=0.004352270153065535]:2.0732718744288956,27[&rate=0.004352270153065535]:4.744252865890925)[&rate=0.004352270153065535]:27.85574713410907)[&rate=0.004352270153065535]:20.678591083670106,((14[&rate=0.004352270153065535]:6.430755272116585,24[&rate=0.004352270153065535]:29.930755272116585)[&rate=0.004352270153065535]:5.2506228684283585,(15[&rate=0.004352270153065535]:4.943851989784676,23[&rate=0.004352270153065535]:8.243851989784687)[&rate=0.004352270153065535]:20.537526150760264)[&rate=0.004352270153065535]:5.597212943125157)[&rate=0.004352270153065535]:11.421408916329902)[&rate=0.004352270153065535]:20.19999999999999)[&rate=0.004352270153065535]:20.3166226133809,(21[&rate=0.004352270153065535]:9.559319782776399,22[&rate=0.004352270153065535]:10.759319782776387)[&rate=0.004352270153065535]:9.157302830604507)[&rate=0.004352270153065535]:4.647213512023981,17[&rate=0.004352270153065535]:31.16383612540487)[&rate=0.004352270153065535]:46.81822020883118)[&rate=0.004352270153065535]:6.017943665763937,5[&rate=0.004352270153065535]:0.0)[&rate=0.004352270153065535]:0.21604173058648257,6[&rate=0.004352270153065535]:15.416041730586471)[&rate=0.004352270153065535]:15.228437322759532)[&rate=0.004352270153065535]:0.0;
tree STATE_940000 = ((1[&rate=0.005370158839767146]:0.76242394162594,(2[&rate=0.005370158839767146]:1.1284993301828763,3[&rate=0.005370158839767146]:36.32849933018291)[&rate=0.005370158839767146]:29.433924611443018)[&rate=0.005370158839767146]:8.277424298388382,((((4[&rate=0.005370158839767146]:9.539755291501095,(7[&rate=0.005370158839767146]:0.8917436057737262,((8[&rate=0.005370158839767146]:4.981950990027727,9[&rate=0.005370158839767146]:14.881950990027732)[&rate=0.005370158839767146]:4.301568109573665,20[&rate=0.005370158839767146]:9.883519099601386)[&rate=0.005370158839767146]:0.7082245061723285)[&rate=0.005370158839767146]:20.548011685727374)[&rate=0.005370158839767146]:20.14764315026102,((((10[&rate=0.005370158839767146]:0.0,(18[&rate=0.005370158839767146]:21.358832562637346,19[&rate=0.005370158839767146]:23.95883256263734)[&rate=0.005370158839767146]:15.141167437362654)[&rate=0.005370158839767146]:28.86518405099136,(16[&rate=0.005370158839767146]:51.81898967478915,17[&rate=0.005370158839767146]:8.318989674789151)[&rate=0.005370158839767146]:17.246194376202197)[&rate=0.005370158839767146]:4.5656503696366855,(11[&rate=0.005370158839767146]:0.0,(12[&rate=0.005370158839767146]:7.5916859347479,((13[&rate=0.005370158839767146]:11.139718535565677,((15[&rate=0.005370158839767146]:5.752996060554402,((25[&rate=0.005370158839767146]:11.690308781415933,26[&rate=0.005370158839767146]:12.99030878141593)[&rate=0.005370158839767146]:2.0445562907623547,27[&rate=0.005370158839767146]:7.034865072178285)[&rate=0.005370158839767146]:20.91813098837612)[&rate=0.005370158839767146]:0.9503828902944136,23[&rate=0.005370158839767146]:10.003378950848827)[&rate=0.005370158839767146]:14.836339584716853)[&rate=0.005370158839767146]:13.103824501271745,(14[&rate=0.005370158839767146]:0.0,24[&rate=0.005370158839767146]:23.5)[&rate=0.005370158839767146]:20.843543036837417)[&rate=0.005370158839767146]:15.448142897910486)[&rate=0.005370158839767146]:12.608314065252088)[&rate=0.005370158839767146]:23.930834420628045)[&rate=0.005370158839767146]:3.7077449245938254,(21[&rate=0.005370158839767146]:17.328751019152108,22[&rate=0.005370158839767146]:18.528751019152097)[&rate=0.005370158839767146]:8.709828326069768)[&rate=0.005370158839767146]:32.94881909654025)[&rate=0.005370158839767146]:13.909235630153205,6[&rate=0.005370158839767146]:11.896634071915315)[&rate=0.005370158839767146]:8.90556404100829,5[&rate=0.005370158839767146]:5.602198112923617)[&rate=0.005370158839767146]:9.137650127090694)[&rate=0.005370158839767146]:0.0;
tree STATE_950000 = ((1[&rate=0.004823052115173013]:5.301351253482892,((((4[&rate=0.004823052115173013]:0.8687275296343131,((7[&rate=0.004823052115173013]:3.147676913532564,(8[&rate=0.004823052115173013]:5.041718253171055,9[&rate=0.004823052115173013]:14.94171825317106)[&rate=0.004823052115173013]:7.205958660361503)[&rate=0.004823052115173013]:4.41395743143714,20[&rate=0.004823052115173013]:17.261634344969693)[&rate=0.004823052115173013]:5.207093184664615)[&rate=0.004823052115173013]:29.020234487037612,(((((10[&rate=0.004823052115173013]:4.3558467603217395,(18[&rate=0.004823052115173013]:7.587973641773971,19[&rate=0.004823052115173013]:10.187973641773965)[&rate=0.004823052115173013]:33.26787311854777)[&rate=0.004823052115173013]:1.6624619114021328,16[&rate=0.004823052115173013]:46.21830867172386)[&rate=0.004823052115173013]:7.0940149123078555,17[&rate=0.004823052115173013]:9.812323584031716)[&rate=0.004823052115173013]:5.948308384415057,(11[&rate=0.004823052115173013]:0.0,(12[&rate=0.004823052115173013]:1.7231782632103005,(((13[&rate=0.004823052115173013]:2.0209302253593364,23[&rate=0.004823052115173013]:15.72093022535934)[&rate=0.004823052115173013]:1.8158920986892397,(15[&rate=0.004823052115173013]:12.84877565855325,((25[&rate=0.004823052115173013]:8.006824719651197,26[&rate=0.004823052115173013]:9.306824719651194)[&rate=0.004823052115173013]:5.327907700237679,27[&rate=0.004823052115173013]:6.6347324198888735)[&rate=0.004823052115173013]:28.41404323866438)[&rate=0.004823052115173013]:1.3880466654953167)[&rate=0.004823052115173013]:5.95308326421501,(14[&rate=0.004823052115173013]:1.4195320135944698,24[&rate=0.004823052115173013]:24.91953201359447)[&rate=0.004823052115173013]:4.970373574669111)[&rate=0.004823052115173013]:24.033272674946723)[&rate=0.004823052115173013]:18.476821736789688)[&rate=0.004823052115173013]:9.560631968446785)[&rate=0.004823052115173013]:23.343555422872612,(21[&rate=0.004823052115173013]:14.625529994796963,22[&rate=0.004823052115173013]:15.825529994796952)[&rate=0.004823052115173013]:16.67865739652244)[&rate=0.004823052115173013]:27.884774625352534)[&rate=0.004823052115173013]:16.171520585903806,6[&rate=0.004823052115173013]:14.360482602575729)[&rate=0.004823052115173013]:0.8395173974242596,5[&rate=0.004823052115173013]:0.0)[&rate=0.004823052115173013]:11.00135125348288)[&rate=0.004823052115173013]:2.0002087923297154,(2[&rate=0.004823052115173013]:0.4133636957703857,3[&rate=0.004823052115173013]:35.61336369577042)[&rate=0.004823052115173013]:36.688196350042176)[&rate=0.004823052115173013]:0.0;
tree STATE_960000 = ((1[&rate=0.005809120750238397]:4.927675782108139,((2[&rate=0.005809120750238397]:14.043713512535021,3[&rate=0.005809120750238397]:49.24371351253505)[&rate=0.005809120750238397]:1.377890017243402,(((4[&rate=0.005809120750238397]:0.0,8[&rate=0.005809120750238397]:21.0)[&rate=0.005809120750238397]:14.460876279972254,((7[&rate=0.005809120750238397]:1.8733465011642352,9[&rate=0.005809120750238397]:20.873346501164235)[&rate=0.005809120750238397]:9.478369720358486,20[&rate=0.005809120750238397]:21.05171622152271)[&rate=0.005809120750238397]:15.009160058449538)[&rate=0.005809120750238397]:4.9734815410028546,(((10[&rate=0.005809120750238397]:2.4240082945223094,(18[&rate=0.005809120750238397]:11.232898939398524,19[&rate=0.005809120750238397]:13.832898939398518)[&rate=0.005809120750238397]:27.691109355123785)[&rate=0.005809120750238397]:9.723275198353093,((11[&rate=0.005809120750238397]:0.4075290904216331,(12[&rate=0.005809120750238397]:0.0,(((13[&rate=0.005809120750238397]:0.0,(24[&rate=0.005809120750238397]:14.460632506892395,((25[&rate=0.005809120750238397]:2.918371850624805,26[&rate=0.005809120750238397]:4.218371850624802)[&rate=0.005809120750238397]:7.319974957490066,27[&rate=0.005809120750238397]:3.538346808114868)[&rate=0.005809120750238397]:23.42228569877753)[&rate=0.005809120750238397]:5.639367493107599)[&rate=0.005809120750238397]:9.005428184960792,14[&rate=0.005809120750238397]:5.605428184960786)[&rate=0.005809120750238397]:1.1183992795316726,(15[&rate=0.005809120750238397]:17.058225664581947,23[&rate=0.005809120750238397]:20.35822566458196)[&rate=0.005809120750238397]:3.465601799910509)[&rate=0.005809120750238397]:21.976172535507544)[&rate=0.005809120750238397]:20.60752909042162)[&rate=0.005809120750238397]:1.2948448748138333,(16[&rate=0.005809120750238397]:43.5,17[&rate=0.005809120750238397]:0.0)[&rate=0.005809120750238397]:7.902373965235455)[&rate=0.005809120750238397]:0.9449095276399362)[&rate=0.005809120750238397]:28.68009738833446,(21[&rate=0.005809120750238397]:2.9254670329465142,22[&rate=0.005809120750238397]:4.125467032946503)[&rate=0.005809120750238397]:26.801913848263354)[&rate=0.005809120750238397]:19.006976939765252)[&rate=0.005809120750238397]:18.78724570880334)[&rate=0.005809120750238397]:19.30607225232967)[&rate=0.005809120750238397]:1.107084170602235,(5[&rate=0.005809120750238397]:0.0,6[&rate=0.005809120750238397]:15.199999999999989)[&rate=0.005809120750238397]:11.734759952710363)[&rate=0.005809120750238397]:0.0;
tree STATE_970000 = ((1[&rate=0.006005155564901455]:0.0,(2[&rate=0.006005155564901455]:7.7482202729839,3[&rate=0.006005155564901455]:42.94822027298393)[&rate=0.006005155564901455]:22.051779727016054)[&rate=0.006005155564901455]:12.783831040105639,((((4[&rate=0.006005155564901455]:7.585603823718671,(((7[&rate=0.006005155564901455]:0.0,9[&rate=0.006005155564901455]:19.0)[&rate=0.006005155564901455]:2.631652277225186,20[&rate=0.006005155564901455]:12.331652277225174)[&rate=0.006005155564901455]:4.418214733702769,8[&rate=0.006005155564901455]:16.14986701092795)[&rate=0.006005155564901455]:12.435736812790722)[&rate=0.006005155564901455]:31.2955998961898,(((10[&rate=0.006005155564901455]:3.176396885275537,(16[&rate=0.006005155564901455]:37.60623144933548,(18[&rate=0.006005155564901455]:23.65208685073212,19[&rate=0.006005155564901455]:26.252086850732113)[&rate=0.006005155564901455]:10.254144598603375)[&rate=0.006005155564901455]:5.770165435940044)[&rate=0.006005155564901455]:13.00178542896056,17[&rate=0.006005155564901455]:12.878182314236085)[&rate=0.006005155564901455]:18.787471319850596,(((11[&rate=0.006005155564901455]:0.0,(12[&rate=0.006005155564901455]:3.1088759962524932,((13[&rate=0.006005155564901455]:16.886428726397263,14[&rate=0.006005155564901455]:13.486428726397257)[&rate=0.006005155564901455]:14.173002363559,((15[&rate=0.006005155564901455]:9.246660238725532,23[&rate=0.006005155564901455]:12.546660238725543)[&rate=0.006005155564901455]:5.734849384357759,(24[&rate=0.006005155564901455]:20.00582436658098,((25[&rate=0.006005155564901455]:9.432212082965076,26[&rate=0.006005155564901455]:10.732212082965074)[&rate=0.006005155564901455]:2.7679172229399516,27[&rate=0.006005155564901455]:5.500129305905025)[&rate=0.006005155564901455]:27.005695060675954)[&rate=0.006005155564901455]:4.675685256502312)[&rate=0.006005155564901455]:26.477921466872964)[&rate=0.006005155564901455]:4.149444906296239)[&rate=0.006005155564901455]:17.091124003747495)[&rate=0.006005155564901455]:11.098316754668076,21[&rate=0.006005155564901455]:9.498316754668082)[&rate=0.006005155564901455]:5.087658859066721,22[&rate=0.006005155564901455]:15.785975613734792)[&rate=0.006005155564901455]:9.279678020351895)[&rate=0.006005155564901455]:44.31555008582178)[&rate=0.006005155564901455]:4.445178732140533,6[&rate=0.006005155564901455]:11.626382452049)[&rate=0.006005155564901455]:3.573617547950988,5[&rate=0.006005155564901455]:0.0)[&rate=0.006005155564901455]:18.483831040105628)[&rate=0.006005155564901455]:0.0;
tree STATE_980000 = ((1[&rate=0.005636366883737525]:0.0,(2[&rate=0.005636366883737525]:10.381229873379453,3[&rate=0.005636366883737525]:45.581229873379485)[&rate=0.005636366883737525]:19.4187701266205)[&rate=0.005636366883737525]:1.132039169504253,(((((4[&rate=0.005636366883737525]:0.0,(10[&rate=0.005636366883737525]:0.0,(18[&rate=0.005636366883737525]:4.562643246333039,19[&rate=0.005636366883737525]:7.162643246333033)[&rate=0.005636366883737525]:31.93735675366696)[&rate=0.005636366883737525]:40.400000000000006)[&rate=0.005636366883737525]:5.532419680101512,((7[&rate=0.005636366883737525]:13.344887225160946,20[&rate=0.005636366883737525]:23.044887225160934)[&rate=0.005636366883737525]:1.3582156991764265,(8[&rate=0.005636366883737525]:11.996975289910964,9[&rate=0.005636366883737525]:21.89697528991097)[&rate=0.005636366883737525]:11.806127634426403)[&rate=0.005636366883737525]:2.7293167557641453)[&rate=0.005636366883737525]:15.025450403693924,(((11[&rate=0.005636366883737525]:4.6658438742019825,((12[&rate=0.005636366883737525]:15.524991560882285,(13[&rate=0.005636366883737525]:7.968104268181136,((14[&rate=0.005636366883737525]:0.0,((15[&rate=0.005636366883737525]:5.3088829592660005,23[&rate=0.005636366883737525]:8.608882959266012)[&rate=0.005636366883737525]:4.971204614871532,24[&rate=0.005636366883737525]:19.980087574137535)[&rate=0.005636366883737525]:3.519912425862465)[&rate=0.005636366883737525]:3.539584070504489,((25[&rate=0.005636366883737525]:6.700000000000003,27[&rate=0.005636366883737525]:0.0)[&rate=0.005636366883737525]:4.074726118391595,26[&rate=0.005636366883737525]:12.074726118391595)[&rate=0.005636366883737525]:35.464857952112894)[&rate=0.005636366883737525]:1.0285201976766416)[&rate=0.005636366883737525]:39.65688729270116)[&rate=0.005636366883737525]:3.471134377648255,(16[&rate=0.005636366883737525]:44.084412433050716,17[&rate=0.005636366883737525]:0.5844124330507157)[&rate=0.005636366883737525]:4.411713505479824)[&rate=0.005636366883737525]:5.8697179356714315)[&rate=0.005636366883737525]:12.341212908387476,22[&rate=0.005636366883737525]:16.607056782589453)[&rate=0.005636366883737525]:5.767636082922053,21[&rate=0.005636366883737525]:21.174692865511517)[&rate=0.005636366883737525]:28.68317721828393)[&rate=0.005636366883737525]:22.022766951085885,6[&rate=0.005636366883737525]:10.880637034881318)[&rate=0.005636366883737525]:4.319362965118671,5[&rate=0.005636366883737525]:0.0)[&rate=0.005636366883737525]:6.832039169504242)[&rate=0.005636366883737525]:0.0;
tree STATE_990000 = (1[&rate=0.007493227541686913]:10.037676501737764,((2[&rate=0.007493227541686913]:4.932786053583413,3[&rate=0.007493227541686913]:40.132786053583445)[&rate=0.007493227541686913]:33.06038871537288,(((4[&rate=0.007493227541686913]:8.382151873240716,((7[&rate=0.007493227541686913]:0.0,8[&rate=0.007493227541686913]:9.099999999999994)[&rate=0.007493227541686913]:14.781524782673415,(9[&rate=0.007493227541686913]:32.15966103513912,20[&rate=0.007493227541686913]:22.859661035139112)[&rate=0.007493227541686913]:1.6218637475342916)[&rate=0.007493227541686913]:5.500627090567306)[&rate=0.007493227541686913]:7.100463650817488,(((((10[&rate=0.007493227541686913]:0.0,(18[&rate=0.007493227541686913]:2.2843764483633464,19[&rate=0.007493227541686913]:4.884376448363341)[&rate=0.007493227541686913]:34.215623551636654)[&rate=0.007493227541686913]:16.03563605417999,(12[&rate=0.007493227541686913]:0.4978521686636128,((13[&rate=0.007493227541686913]:4.5530673141165465,14[&rate=0.007493227541686913]:1.1530673141165408)[&rate=0.007493227541686913]:4.224516448648089,((15[&rate=0.007493227541686913]:7.135520600735198,23[&rate=0.007493227541686913]:10.43552060073521)[&rate=0.007493227541686913]:2.7810152937760506,(24[&rate=0.007493227541686913]:10.671902942873075,((25[&rate=0.007493227541686913]:10.695429160830773,26[&rate=0.007493227541686913]:11.99542916083077)[&rate=0.007493227541686913]:7.905138478790796,27[&rate=0.007493227541686913]:11.900567639621567)[&rate=0.007493227541686913]:11.271335303251508)[&rate=0.007493227541686913]:8.944632951638177)[&rate=0.007493227541686913]:9.261047868253378)[&rate=0.007493227541686913]:23.820268405898986)[&rate=0.007493227541686913]:26.237783885516365)[&rate=0.007493227541686913]:4.361593766223194,(16[&rate=0.007493227541686913]:50.20589517804298,17[&rate=0.007493227541686913]:6.705895178042979)[&rate=0.007493227541686913]:10.391334642360192)[&rate=0.007493227541686913]:1.1676052722241792,11[&rate=0.007493227541686913]:12.064835092627362)[&rate=0.007493227541686913]:22.023105416259156,(21[&rate=0.007493227541686913]:12.090693558173598,22[&rate=0.007493227541686913]:13.290693558173587)[&rate=0.007493227541686913]:20.397246950712926)[&rate=0.007493227541686913]:12.294675015171691)[&rate=0.007493227541686913]:40.64281628308021,(5[&rate=0.007493227541686913]:0.4490734772031999,6[&rate=0.007493227541686913]:15.649073477203189)[&rate=0.007493227541686913]:8.77635832993522)[&rate=0.007493227541686913]:4.667742961817908)[&rate=0.007493227541686913]:1.8445017327814242)[&rate=0.007493227541686913]:0.0;
tree STATE_1000000 = (1[&rate=0.004858309129165981]:5.436887743922966,((2[&rate=0.004858309129165981]:18.867746058049903,3[&rate=0.004858309129165981]:54.067746058049934)[&rate=0.004858309129165981]:15.233258772324263,(((4[&rate=0.004858309129165981]:8.798656954753952,(7[&rate=0.004858309129165981]:12.841926721285517,((8[&rate=0.004858309129165981]:6.146967031459141,9[&rate=0.004858309129165981]:16.046967031459147)[&rate=0.004858309129165981]:4.783500082653347,20[&rate=0.004858309129165981]:11.530467114112483)[&rate=0.004858309129165981]:11.011459607173023)[&rate=0.004858309129165981]:7.85673023346844)[&rate=0.004858309129165981]:11.377095263522335,((((10[&rate=0.004858309129165981]:0.0,(18[&rate=0.004858309129165981]:18.60544653323572,19[&rate=0.004858309129165981]:21.205446533235715)[&rate=0.004858309129165981]:17.89455346676428)[&rate=0.004858309129165981]:22.529258962267278,(11[&rate=0.004858309129165981]:0.0,(12[&rate=0.004858309129165981]:0.0,((((13[&rate=0.004858309129165981]:0.0,(25[&rate=0.004858309129165981]:13.109918062135304,(26[&rate=0.004858309129165981]:8.0,27[&rate=0.004858309129165981]:0.0)[&rate=0.004858309129165981]:6.409918062135301)[&rate=0.004858309129165981]:26.190081937864694)[&rate=0.004858309129165981]:1.605221356585126,24[&rate=0.004858309129165981]:21.70522135658512)[&rate=0.004858309129165981]:1.670416251149092,(15[&rate=0.004858309129165981]:12.89079092738536,23[&rate=0.004858309129165981]:16.190790927385372)[&rate=0.004858309129165981]:0.7848466803488492)[&rate=0.004858309129165981]:7.801703040227096,14[&rate=0.004858309129165981]:7.677340647961309)[&rate=0.004858309129165981]:21.022659352038694)[&rate=0.004858309129165981]:20.19999999999999)[&rate=0.004858309129165981]:13.029258962267278)[&rate=0.004858309129165981]:1.1245785607341787,(16[&rate=0.004858309129165981]:52.33400019486032,17[&rate=0.004858309129165981]:8.834000194860323)[&rate=0.004858309129165981]:11.519837328141122)[&rate=0.004858309129165981]:11.21958870139683,(21[&rate=0.004858309129165981]:3.120550032213643,22[&rate=0.004858309129165981]:4.320550032213632)[&rate=0.004858309129165981]:20.65287619218465)[&rate=0.004858309129165981]:25.702325993878006)[&rate=0.004858309129165981]:31.63815207651558,(5[&rate=0.004858309129165981]:0.0,6[&rate=0.004858309129165981]:15.199999999999989)[&rate=0.004858309129165981]:4.913904294791877)[&rate=0.004858309129165981]:5.087100535582323)[&rate=0.004858309129165981]:1.1358829135487554)[&rate=0.004858309129165981]:0.0;
tree STATE_1010000 = ((1[&rate=0.005968371807015507]:4.741238895485566,2[&rate=0.005968371807015507]:34.54123889548552)[&rate=0.005968371807015507]:23.81813336746859,((3[&rate=0.005968371807015507]:42.640967504154915,((4[&rate=0.005968371807015507]:6.2869272911674585,((7[&rate=0.005968371807015507]:0.41825846042777926,9[&rate=0.005968371807015507]:19.41825846042778)[&rate=0.005968371807015507]:2.849802217932762,(8[&rate=0.005968371807015507]:12.056698418096119,20[&rate=0.005968371807015507]:12.656698418096113)[&rate=0.005968371807015507]:0.31136226026441705)[&rate=0.005968371807015507]:14.918866612806923)[&rate=0.005968371807015507]:7.057713533375079,((((10[&rate=0.005968371807015507]:0.0,((16[&rate=0.005968371807015507]:14.636379779364269,19[&rate=0.005968371807015507]:13.536379779364275)[&rate=0.005968371807015507]:13.550239596190131,18[&rate=0.005968371807015507]:24.48661937555441)[&rate=0.005968371807015507]:12.013380624445588)[&rate=0.005968371807015507]:11.976737168309981,17[&rate=0.005968371807015507]:8.67673716830997)[&rate=0.005968371807015507]:1.3462440119624404,(11[&rate=0.005968371807015507]:0.18835718497477671,(12[&rate=0.005968371807015507]:0.0,(((13[&rate=0.005968371807015507]:3.4000000000000057,14[&rate=0.005968371807015507]:0.0)[&rate=0.005968371807015507]:1.024911491488048,24[&rate=0.005968371807015507]:24.524911491488048)[&rate=0.005968371807015507]:2.176538202233054,(15[&rate=0.005968371807015507]:10.664516199905918,(23[&rate=0.005968371807015507]:13.221621143608694,(25[&rate=0.005968371807015507]:13.236985423723347,(26[&rate=0.005968371807015507]:10.575344534356175,27[&rate=0.005968371807015507]:2.5753445343561747)[&rate=0.005968371807015507]:3.9616408893671693)[&rate=0.005968371807015507]:25.58463571988534)[&rate=0.005968371807015507]:0.7428950562972361)[&rate=0.005968371807015507]:6.336933493815181)[&rate=0.005968371807015507]:25.4985503062789)[&rate=0.005968371807015507]:20.388357184974765)[&rate=0.005968371807015507]:3.6346239952976447)[&rate=0.005968371807015507]:26.38581765563326,(21[&rate=0.005968371807015507]:5.446227838501741,22[&rate=0.005968371807015507]:6.64622783850173)[&rate=0.005968371807015507]:23.162570997403947)[&rate=0.005968371807015507]:14.03584198863686)[&rate=0.005968371807015507]:16.896326679612372)[&rate=0.005968371807015507]:35.88647692613307,(5[&rate=0.005968371807015507]:5.775341579356848,6[&rate=0.005968371807015507]:20.975341579356837)[&rate=0.005968371807015507]:13.45210285093114)[&rate=0.005968371807015507]:15.031927832666156)[&rate=0.005968371807015507]:0.0;
tree STATE_1020000 = ((1[&rate=0.006631317477612462]:0.0,(2[&rate=0.006631317477612462]:5.204875627460041,3[&rate=0.006631317477612462]:40.40487562746007)[&rate=0.006631317477612462]:24.595124372539914)[&rate=0.006631317477612462]:28.698110754755078,((((4[&rate=0.006631317477612462]:6.435322157056007,(((7[&rate=0.006631317477612462]:0.0,9[&rate=0.006631317477612462]:19.0)[&rate=0.006631317477612462]:3.507473832194677,8[&rate=0.006631317477612462]:12.607473832194671)[&rate=0.006631317477612462]:1.880505766469426,((10[&rate=0.006631317477612462]:7.184427418423823,(18[&rate=0.006631317477612462]:2.385756614033042,19[&rate=0.006631317477612462]:4.985756614033036)[&rate=0.006631317477612462]:41.29867080439078)[&rate=0.006631317477612462]:11.615572581576188,20[&rate=0.006631317477612462]:0.0)[&rate=0.006631317477612462]:15.087979598664091)[&rate=0.006631317477612462]:12.94734255839191)[&rate=0.006631317477612462]:4.6590627118796135,((((11[&rate=0.006631317477612462]:3.1660059998473287,(12[&rate=0.006631317477612462]:0.0,((((13[&rate=0.006631317477612462]:0.0,((25[&rate=0.006631317477612462]:11.223431018293411,26[&rate=0.006631317477612462]:12.523431018293408)[&rate=0.006631317477612462]:3.8947594697023256,27[&rate=0.006631317477612462]:8.418190487995734)[&rate=0.006631317477612462]:24.18180951200426)[&rate=0.006631317477612462]:1.7183802974993796,24[&rate=0.006631317477612462]:21.818380297499374)[&rate=0.006631317477612462]:1.681619702500626,14[&rate=0.006631317477612462]:0.0)[&rate=0.006631317477612462]:12.079304937552706,(15[&rate=0.006631317477612462]:8.27548666481551,23[&rate=0.006631317477612462]:11.575486664815521)[&rate=0.006631317477612462]:17.603818272737193)[&rate=0.006631317477612462]:16.620695062447297)[&rate=0.006631317477612462]:23.366005999847317)[&rate=0.006631317477612462]:7.959984760178969,(16[&rate=0.006631317477612462]:43.5,17[&rate=0.006631317477612462]:0.0)[&rate=0.006631317477612462]:17.325990760026286)[&rate=0.006631317477612462]:1.5447913032474645,22[&rate=0.006631317477612462]:12.270782063273757)[&rate=0.006631317477612462]:1.7503675225766955,21[&rate=0.006631317477612462]:12.821149585850463)[&rate=0.006631317477612462]:27.573235283085168)[&rate=0.006631317477612462]:20.605615131064383,6[&rate=0.006631317477612462]:0.0)[&rate=0.006631317477612462]:35.715277961291775,5[&rate=0.006631317477612462]:20.515277961291787)[&rate=0.006631317477612462]:13.88283279346328)[&rate=0.006631317477612462]:0.0;
tree STATE_1030000 = ((1[&rate=0.005804207539500873]:0.0,2[&rate=0.005804207539500873]:29.799999999999955)[&rate=0.005804207539500873]:14.104704637788359,(((3[&rate=0.005804207539500873]:31.57381602376232,((4[&rate=0.005804207539500873]:0.03620935514577184,((7[&rate=0.005804207539500873]:0.0,(8[&rate=0.005804207539500873]:5.748172018127093,9[&rate=0.005804207539500873]:15.648172018127099)[&rate=0.005804207539500873]:3.3518279818729013)[&rate=0.005804207539500873]:1.0949350252002716,20[&rate=0.005804207539500873]:10.79493502520026)[&rate=0.005804207539500873]:10.841274329945506)[&rate=0.005804207539500873]:4.575968134615721,((10[&rate=0.005804207539500873]:0.4691008945253685,(18[&rate=0.005804207539500873]:17.577244456682294,19[&rate=0.005804207539500873]:20.17724445668229)[&rate=0.005804207539500873]:19.391856437843074)[&rate=0.005804207539500873]:30.910234051457394,((((11[&rate=0.005804207539500873]:3.8309503243631724,(12[&rate=0.005804207539500873]:2.1023780158032537,(((((13[&rate=0.005804207539500873]:0.0,((25[&rate=0.005804207539500873]:8.800286138097295,26[&rate=0.005804207539500873]:10.100286138097292)[&rate=0.005804207539500873]:1.1626324043257217,27[&rate=0.005804207539500873]:3.262918542423014)[&rate=0.005804207539500873]:29.33708145757698)[&rate=0.005804207539500873]:3.4000000000000057,14[&rate=0.005804207539500873]:0.0)[&rate=0.005804207539500873]:6.409400061446391,23[&rate=0.005804207539500873]:23.5094000614464)[&rate=0.005804207539500873]:0.6732885060789187,24[&rate=0.005804207539500873]:30.58268856752531)[&rate=0.005804207539500873]:10.01329573379192,15[&rate=0.005804207539500873]:30.895984301317228)[&rate=0.005804207539500873]:13.706393714486026)[&rate=0.005804207539500873]:21.928572308559907)[&rate=0.005804207539500873]:0.5303114919802567,(16[&rate=0.005804207539500873]:44.00975973042712,17[&rate=0.005804207539500873]:0.5097597304271204)[&rate=0.005804207539500873]:10.051502085916297)[&rate=0.005804207539500873]:3.176248554559862,22[&rate=0.005804207539500873]:7.137510370903286)[&rate=0.005804207539500873]:2.4120562717744036,21[&rate=0.005804207539500873]:8.3495666426777)[&rate=0.005804207539500873]:11.929768303305067)[&rate=0.005804207539500873]:13.632842543778736)[&rate=0.005804207539500873]:14.56163853400082)[&rate=0.005804207539500873]:27.963328375011514,5[&rate=0.005804207539500873]:0.23714439877383597)[&rate=0.005804207539500873]:4.241932780591469,6[&rate=0.005804207539500873]:19.679077179365294)[&rate=0.005804207539500873]:15.325627458423043)[&rate=0.005804207539500873]:0.0;
tree STATE_1040000 = ((1[&rate=0.006010072574586162]:0.36423864670348394,(2[&rate=0.006010072574586162]:6.873888360696043,3[&rate=0.006010072574586162]:42.073888360696074)[&rate=0.006010072574586162]:23.290350286007396)[&rate=0.006010072574586162]:9.328447465299348,(((((4[&rate=0.006010072574586162]:6.857074799685918,8[&rate=0.006010072574586162]:27.85707479968592)[&rate=0.006010072574586162]:4.37899734178464,((7[&rate=0.006010072574586162]:0.0,9[&rate=0.006010072574586162]:19.0)[&rate=0.006010072574586162]:5.9530546103570146,20[&rate=0.006010072574586162]:15.653054610357003)[&rate=0.006010072574586162]:17.18301753111355)[&rate=0.006010072574586162]:8.218072618510803,((((10[&rate=0.006010072574586162]:0.5975782449976776,(18[&rate=0.006010072574586162]:18.92673650401521,19[&rate=0.006010072574586162]:21.526736504015204)[&rate=0.006010072574586162]:18.170841740982468)[&rate=0.006010072574586162]:10.523158141691496,(16[&rate=0.006010072574586162]:50.16275595070705,17[&rate=0.006010072574586162]:6.6627559507070515)[&rate=0.006010072574586162]:1.157980435982111)[&rate=0.006010072574586162]:9.543370090473005,(11[&rate=0.006010072574586162]:10.57914282617449,(12[&rate=0.006010072574586162]:4.293975887204994,(((13[&rate=0.006010072574586162]:4.629409386130661,(15[&rate=0.006010072574586162]:15.003641857489391,23[&rate=0.006010072574586162]:18.303641857489403)[&rate=0.006010072574586162]:0.02576752864126064)[&rate=0.006010072574586162]:2.2000794504208727,(24[&rate=0.006010072574586162]:17.14307118474165,((25[&rate=0.006010072574586162]:9.096371700648538,26[&rate=0.006010072574586162]:10.396371700648535)[&rate=0.006010072574586162]:2.4230002118427354,27[&rate=0.006010072574586162]:4.81937191249127)[&rate=0.006010072574586162]:24.82369927225038)[&rate=0.006010072574586162]:9.786417651809877)[&rate=0.006010072574586162]:18.37470748450407,14[&rate=0.006010072574586162]:21.8041963210556)[&rate=0.006010072574586162]:11.189779566149397)[&rate=0.006010072574586162]:26.485166938969485)[&rate=0.006010072574586162]:0.5849636509876888)[&rate=0.006010072574586162]:4.9876019672282155,(21[&rate=0.006010072574586162]:6.745310679400731,22[&rate=0.006010072574586162]:7.94531067940072)[&rate=0.006010072574586162]:7.8063977649896685)[&rate=0.006010072574586162]:34.20243631559097)[&rate=0.006010072574586162]:27.44585524001863,5[&rate=0.006010072574586162]:0.0)[&rate=0.006010072574586162]:2.0530593334495677,6[&rate=0.006010072574586162]:17.253059333449556)[&rate=0.006010072574586162]:13.339626778553253)[&rate=0.006010072574586162]:0.0;
tree STATE_1050000 = ((1[&rate=0.006619679630771398]:2.115518531039527,(2[&rate=0.006619679630771398]:27.510950985319994,3[&rate=0.006619679630771398]:62.710950985320025)[&rate=0.006619679630771398]:4.4045675457194875)[&rate=0.006619679630771398]:11.905530571011496,((((4[&rate=0.006619679630771398]:8.512784107241643,(((10[&rate=0.006619679630771398]:0.0,(18[&rate=0.006619679630771398]:7.298288879379356,19[&rate=0.006619679630771398]:9.89828887937935)[&rate=0.006619679630771398]:29.201711120620644)[&rate=0.006619679630771398]:22.576640790721726,(11[&rate=0.006619679630771398]:8.592710485979183,((12[&rate=0.006619679630771398]:5.069251691169555,(((13[&rate=0.006619679630771398]:0.0,(23[&rate=0.006619679630771398]:3.6585850235013133,(24[&rate=0.006619679630771398]:8.77890205611611,(25[&rate=0.006619679630771398]:9.746137662444728,(26[&rate=0.006619679630771398]:8.522004272386223,27[&rate=0.006619679630771398]:0.5220042723862228)[&rate=0.006619679630771398]:2.524133390058502)[&rate=0.006619679630771398]:18.232764393671385)[&rate=0.006619679630771398]:1.2796829673851953)[&rate=0.006619679630771398]:10.04141497649869)[&rate=0.006619679630771398]:2.35720937608356,15[&rate=0.006619679630771398]:12.757209376083551)[&rate=0.006619679630771398]:1.0427906239164457,14[&rate=0.006619679630771398]:0.0)[&rate=0.006619679630771398]:33.76925169116956)[&rate=0.006619679630771398]:22.503739803542857,(16[&rate=0.006619679630771398]:50.754634802843185,17[&rate=0.006619679630771398]:7.254634802843185)[&rate=0.006619679630771398]:6.318356691869226)[&rate=0.006619679630771398]:1.2197189912667596)[&rate=0.006619679630771398]:4.483930304742543)[&rate=0.006619679630771398]:11.316610998717707,(21[&rate=0.006619679630771398]:13.12876536923271,22[&rate=0.006619679630771398]:14.328765369232698)[&rate=0.006619679630771398]:9.664486420206728)[&rate=0.006619679630771398]:15.019532317802216)[&rate=0.006619679630771398]:3.054726478046888,((7[&rate=0.006619679630771398]:0.0,(9[&rate=0.006619679630771398]:14.76864872147982,20[&rate=0.006619679630771398]:5.468648721479809)[&rate=0.006619679630771398]:4.2313512785201794)[&rate=0.006619679630771398]:9.20424724675837,8[&rate=0.006619679630771398]:18.304247246758365)[&rate=0.006619679630771398]:14.263263338530166)[&rate=0.006619679630771398]:32.84797662215348,6[&rate=0.006619679630771398]:12.71548720744201)[&rate=0.006619679630771398]:2.484512792557979,5[&rate=0.006619679630771398]:0.0)[&rate=0.006619679630771398]:19.721049102051012)[&rate=0.006619679630771398]:0.0;
tree STATE_1060000 = ((1[&rate=0.0058669057452753765]:7.0548885471600045,(2[&rate=0.0058669057452753765]:0.0,3[&rate=0.0058669057452753765]:35.20000000000003)[&rate=0.0058669057452753765]:36.85488854715996)[&rate=0.0058669057452753765]:1.4352879375476846,((((4[&rate=0.0058669057452753765]:4.003091048496813,(((7[&rate=0.0058669057452753765]:0.0,9[&rate=0.0058669057452753765]:19.0)[&rate=0.0058669057452753765]:1.5145739185424816,8[&rate=0.0058669057452753765]:10.614573918542476)[&rate=0.0058669057452753765]:1.6293770846226039,20[&rate=0.0058669057452753765]:12.843951003165074)[&rate=0.0058669057452753765]:12.759140045331733)[&rate=0.0058669057452753765]:5.593435311170936,((((((10[&rate=0.0058669057452753765]:0.0,18[&rate=0.0058669057452753765]:36.5)[&rate=0.0058669057452753765]:7.228772868761723,(16[&rate=0.0058669057452753765]:20.838053777651822,19[&rate=0.0058669057452753765]:19.738053777651828)[&rate=0.0058669057452753765]:26.59071909110989)[&rate=0.0058669057452753765]:0.544825099851991,17[&rate=0.0058669057452753765]:4.473597968613703)[&rate=0.0058669057452753765]:9.861054862542048,11[&rate=0.0058669057452753765]:8.134652831155762)[&rate=0.0058669057452753765]:0.755591400988564,(12[&rate=0.0058669057452753765]:0.0,(13[&rate=0.0058669057452753765]:6.30143644591417,(14[&rate=0.0058669057452753765]:0.0,((15[&rate=0.0058669057452753765]:10.173684404187156,23[&rate=0.0058669057452753765]:13.473684404187168)[&rate=0.0058669057452753765]:3.195106915526395,(24[&rate=0.0058669057452753765]:6.046902989974214,(25[&rate=0.0058669057452753765]:20.382831543025052,(26[&rate=0.0058669057452753765]:12.202217102210543,27[&rate=0.0058669057452753765]:4.202217102210543)[&rate=0.0058669057452753765]:9.480614440814506)[&rate=0.0058669057452753765]:4.864071446949165)[&rate=0.0058669057452753765]:17.02188832973934)[&rate=0.0058669057452753765]:0.43120868028644566)[&rate=0.0058669057452753765]:2.9014364459141646)[&rate=0.0058669057452753765]:25.79856355408584)[&rate=0.0058669057452753765]:29.090244232144315)[&rate=0.0058669057452753765]:7.090997385359827,(21[&rate=0.0058669057452753765]:10.984798828735151,22[&rate=0.0058669057452753765]:12.18479882873514)[&rate=0.0058669057452753765]:3.396442788769008)[&rate=0.0058669057452753765]:24.5152847421636)[&rate=0.0058669057452753765]:35.87097268628108,6[&rate=0.0058669057452753765]:13.767499045948824)[&rate=0.0058669057452753765]:1.4325009540511644,5[&rate=0.0058669057452753765]:0.0)[&rate=0.0058669057452753765]:14.190176484707678)[&rate=0.0058669057452753765]:0.0;
tree STATE_1070000 = ((1[&rate=0.005962772971379425]:8.649620079081075,(2[&rate=0.005962772971379425]:12.080232268444945,3[&rate=0.005962772971379425]:47.280232268444976)[&rate=0.005962772971379425]:26.369387810636084)[&rate=0.005962772971379425]:9.013505064778712,((((4[&rate=0.005962772971379425]:11.489800835230241,((7[&rate=0.005962772971379425]:3.9448539439605383,(8[&rate=0.005962772971379425]:1.3431912871181169,9[&rate=0.005962772971379425]:11.243191287118123)[&rate=0.005962772971379425]:11.701662656842416)[&rate=0.005962772971379425]:4.132555765987831,20[&rate=0.005962772971379425]:17.77740970994836)[&rate=0.005962772971379425]:15.312391125281877)[&rate=0.005962772971379425]:3.019637380636283,((((10[&rate=0.005962772971379425]:0.0,(18[&rate=0.005962772971379425]:10.42445594821394,19[&rate=0.005962772971379425]:13.024455948213934)[&rate=0.005962772971379425]:26.07554405178606)[&rate=0.005962772971379425]:12.76626487167195,(11[&rate=0.005962772971379425]:0.7102678367633501,(12[&rate=0.005962772971379425]:0.0,((13[&rate=0.005962772971379425]:5.077702084964322,((15[&rate=0.005962772971379425]:7.9074223224333124,(24[&rate=0.005962772971379425]:6.989802129363934,(25[&rate=0.005962772971379425]:12.672016132618772,(26[&rate=0.005962772971379425]:12.184940532610074,27[&rate=0.005962772971379425]:4.184940532610074)[&rate=0.005962772971379425]:1.787075600008695)[&rate=0.005962772971379425]:13.517785996745165)[&rate=0.005962772971379425]:10.617620193069381)[&rate=0.005962772971379425]:1.4805300399671282,23[&rate=0.005962772971379425]:12.687952362400452)[&rate=0.005962772971379425]:6.089749722563873)[&rate=0.005962772971379425]:1.8492283567228327,14[&rate=0.005962772971379425]:3.526930441687149)[&rate=0.005962772971379425]:25.173069558312854)[&rate=0.005962772971379425]:20.91026783676334)[&rate=0.005962772971379425]:2.5559970349086)[&rate=0.005962772971379425]:2.702363098863387,(16[&rate=0.005962772971379425]:43.5,17[&rate=0.005962772971379425]:0.0)[&rate=0.005962772971379425]:12.168627970535326)[&rate=0.005962772971379425]:23.79938989849437,(21[&rate=0.005962772971379425]:19.98942574431642,22[&rate=0.005962772971379425]:21.18942574431641)[&rate=0.005962772971379425]:8.17859212471329)[&rate=0.005962772971379425]:15.641420346836824)[&rate=0.005962772971379425]:17.19056178413348,6[&rate=0.005962772971379425]:0.0)[&rate=0.005962772971379425]:16.361896547770783,5[&rate=0.005962772971379425]:1.1618965477707945)[&rate=0.005962772971379425]:22.20122859608898)[&rate=0.005962772971379425]:0.0;
tree STATE_1080000 = ((1[&rate=0.004174858183004708]:0.0,(2[&rate=0.004174858183004708]:0.0,3[&rate=0.004174858183004708]:35.20000000000003)[&rate=0.004174858183004708]:29.799999999999955)[&rate=0.004174858183004708]:5.756906200847567,((((4[&rate=0.004174858183004708]:0.0,(7[&rate=0.004174858183004708]:0.0,((8[&rate=0.004174858183004708]:0.5728831488726485,9[&rate=0.004174858183004708]:10.472883148872654)[&rate=0.004174858183004708]:3.254104984952363,20[&rate=0.004174858183004708]:4.426988133825006)[&rate=0.004174858183004708]:5.273011866174983)[&rate=0.004174858183004708]:11.900000000000006)[&rate=0.004174858183004708]:35.78793253793263,(((10[&rate=0.004174858183004708]:0.0,(18[&rate=0.004174858183004708]:0.0,19[&rate=0.004174858183004708]:2.5999999999999943)[&rate=0.004174858183004708]:36.5)[&rate=0.004174858183004708]:19.754289066058618,((11[&rate=0.004174858183004708]:0.0,17[&rate=0.004174858183004708]:6.199999999999989)[&rate=0.004174858183004708]:1.4009357251071464,(12[&rate=0.004174858183004708]:0.0,(((13[&rate=0.004174858183004708]:3.4000000000000057,14[&rate=0.004174858183004708]:0.0)[&rate=0.004174858183004708]:0.25922895117550127,(15[&rate=0.004174858183004708]:8.513047359191077,((23[&rate=0.004174858183004708]:7.323452929043327,24[&rate=0.004174858183004708]:13.723452929043319)[&rate=0.004174858183004708]:1.007671689110289,(25[&rate=0.004174858183004708]:10.443608320879099,(26[&rate=0.004174858183004708]:9.908036814199523,27[&rate=0.004174858183004708]:1.908036814199523)[&rate=0.004174858183004708]:1.8355715066795728)[&rate=0.004174858183004708]:23.48751629727451)[&rate=0.004174858183004708]:3.4819227410374722)[&rate=0.004174858183004708]:5.546181591984421)[&rate=0.004174858183004708]:23.47466367474688,16[&rate=0.004174858183004708]:24.533892625922377)[&rate=0.004174858183004708]:4.966107374077623)[&rate=0.004174858183004708]:21.600935725107135)[&rate=0.004174858183004708]:8.853353340951472)[&rate=0.004174858183004708]:8.099964180959077,(21[&rate=0.004174858183004708]:9.118656606094717,22[&rate=0.004174858183004708]:10.318656606094706)[&rate=0.004174858183004708]:7.635596640922984)[&rate=0.004174858183004708]:48.333679290914944)[&rate=0.004174858183004708]:11.572516222546994,6[&rate=0.004174858183004708]:15.660448760479625)[&rate=0.004174858183004708]:2.1771233329938866,5[&rate=0.004174858183004708]:2.6375720934735227)[&rate=0.004174858183004708]:8.819334107374033)[&rate=0.004174858183004708]:0.0;
tree STATE_1090000 = (((1[&rate=0.0031113434692102517]:0.0,2[&rate=0.0031113434692102517]:29.799999999999955)[&rate=0.0031113434692102517]:4.531236554464982,3[&rate=0.0031113434692102517]:69.53123655446497)[&rate=0.0031113434692102517]:14.15924206248016,(((4[&rate=0.0031113434692102517]:15.37261947962061,((7[&rate=0.0031113434692102517]:1.8542416271483688,9[&rate=0.0031113434692102517]:20.85424162714837)[&rate=0.0031113434692102517]:4.0224574784329405,8[&rate=0.0031113434692102517]:14.976699105581304)[&rate=0.0031113434692102517]:21.395920374039306)[&rate=0.0031113434692102517]:16.143480534977613,((((10[&rate=0.0031113434692102517]:0.0,(18[&rate=0.0031113434692102517]:12.138025791073332,19[&rate=0.0031113434692102517]:14.738025791073326)[&rate=0.0031113434692102517]:24.361974208926668)[&rate=0.0031113434692102517]:45.81374350210196,(20[&rate=0.0031113434692102517]:25.018900378258877,22[&rate=0.0031113434692102517]:33.91890037825888)[&rate=0.0031113434692102517]:1.9948431238430686)[&rate=0.0031113434692102517]:1.3664843283794141,(11[&rate=0.0031113434692102517]:11.267736717506509,((12[&rate=0.0031113434692102517]:0.0,((13[&rate=0.0031113434692102517]:3.4000000000000057,14[&rate=0.0031113434692102517]:0.0)[&rate=0.0031113434692102517]:5.274320085142925,((15[&rate=0.0031113434692102517]:6.6395372674934094,23[&rate=0.0031113434692102517]:9.93953726749342)[&rate=0.0031113434692102517]:12.029916472391093,(24[&rate=0.0031113434692102517]:11.901374256587118,((25[&rate=0.0031113434692102517]:6.489037164594106,26[&rate=0.0031113434692102517]:7.789037164594103)[&rate=0.0031113434692102517]:2.425700774798835,27[&rate=0.0031113434692102517]:2.214737939392938)[&rate=0.0031113434692102517]:22.18663631719418)[&rate=0.0031113434692102517]:16.468079483297387)[&rate=0.0031113434692102517]:0.40486634525841936)[&rate=0.0031113434692102517]:23.425679914857078)[&rate=0.0031113434692102517]:25.89554601717751,(16[&rate=0.0031113434692102517]:44.61211110933307,17[&rate=0.0031113434692102517]:1.1121111093330711)[&rate=0.0031113434692102517]:10.783434907844438)[&rate=0.0031113434692102517]:5.5721907003289886)[&rate=0.0031113434692102517]:26.412491112974863)[&rate=0.0031113434692102517]:1.1026801047347021,21[&rate=0.0031113434692102517]:37.18290793521608)[&rate=0.0031113434692102517]:23.633192079382155)[&rate=0.0031113434692102517]:31.770479841174932,(5[&rate=0.0031113434692102517]:2.7026357786303947,6[&rate=0.0031113434692102517]:17.902635778630383)[&rate=0.0031113434692102517]:13.683944077142769)[&rate=0.0031113434692102517]:8.003898761171968)[&rate=0.0031113434692102517]:0.0;
tree STATE_1100000 = ((1[&rate=0.0050715842282453676]:4.491768953977157,(2[&rate=0.0050715842282453676]:14.242147050726885,3[&rate=0.0050715842282453676]:49.442147050726916)[&rate=0.0050715842282453676]:20.049621903250227)[&rate=0.0050715842282453676]:2.5959196302203225,(((4[&rate=0.0050715842282453676]:4.097341635200067,(((7[&rate=0.0050715842282453676]:0.0,9[&rate=0.0050715842282453676]:19.0)[&rate=0.0050715842282453676]:2.811873279228422,8[&rate=0.0050715842282453676]:11.911873279228416)[&rate=0.0050715842282453676]:3.5890741270880113,((10[&rate=0.0050715842282453676]:0.0,(18[&rate=0.0050715842282453676]:10.789633379717216,19[&rate=0.0050715842282453676]:13.38963337971721)[&rate=0.0050715842282453676]:25.710366620282784)[&rate=0.0050715842282453676]:18.80000000000001,20[&rate=0.0050715842282453676]:0.0)[&rate=0.0050715842282453676]:16.100947406316422)[&rate=0.0050715842282453676]:9.59639422888364)[&rate=0.0050715842282453676]:40.99772648203552,((((11[&rate=0.0050715842282453676]:9.700750452054749,(12[&rate=0.0050715842282453676]:0.0,((13[&rate=0.0050715842282453676]:0.0,(24[&rate=0.0050715842282453676]:14.293784623446761,((25[&rate=0.0050715842282453676]:11.787842247541754,26[&rate=0.0050715842282453676]:13.08784224754175)[&rate=0.0050715842282453676]:0.24787484860829778,27[&rate=0.0050715842282453676]:5.335717096150049)[&rate=0.0050715842282453676]:21.458067527296713)[&rate=0.0050715842282453676]:5.806215376553233)[&rate=0.0050715842282453676]:3.9105488909330646,(14[&rate=0.0050715842282453676]:0.0,(15[&rate=0.0050715842282453676]:5.22613589388267,23[&rate=0.0050715842282453676]:8.526135893882682)[&rate=0.0050715842282453676]:8.573864106117327)[&rate=0.0050715842282453676]:0.5105488909330589)[&rate=0.0050715842282453676]:28.189451109066944)[&rate=0.0050715842282453676]:29.900750452054737)[&rate=0.0050715842282453676]:3.525512348319282,(16[&rate=0.0050715842282453676]:47.7831739039036,17[&rate=0.0050715842282453676]:4.283173903903602)[&rate=0.0050715842282453676]:15.143088896470417)[&rate=0.0050715842282453676]:3.783966881905968,22[&rate=0.0050715842282453676]:16.610229682279993)[&rate=0.0050715842282453676]:10.723466003169605,21[&rate=0.0050715842282453676]:26.13369568544961)[&rate=0.0050715842282453676]:48.261372431785986)[&rate=0.0050715842282453676]:6.76854488713596,(5[&rate=0.0050715842282453676]:0.0,6[&rate=0.0050715842282453676]:15.199999999999989)[&rate=0.0050715842282453676]:4.9636130043715525)[&rate=0.0050715842282453676]:7.824075579825916)[&rate=0.0050715842282453676]:0.0;
tree STATE_1110000 = (((1[&rate=0.004451271616915314]:3.6093324149701402,(2[&rate=0.004451271616915314]:24.242206149352484,3[&rate=0.004451271616915314]:59.442206149352515)[&rate=0.004451271616915314]:9.167126265617611)[&rate=0.004451271616915314]:5.997347192434518,(5[&rate=0.004451271616915314]:7.280766656324261,6[&rate=0.004451271616915314]:22.48076665632425)[&rate=0.004451271616915314]:8.025912951080386)[&rate=0.004451271616915314]:0.01679425958406,((4[&rate=0.004451271616915314]:4.350477507792064,(((7[&rate=0.004451271616915314]:0.0,9[&rate=0.004451271616915314]:19.0)[&rate=0.004451271616915314]:5.0872460317779655,8[&rate=0.004451271616915314]:14.18724603177796)[&rate=0.004451271616915314]:9.360290886925256,(10[&rate=0.004451271616915314]:0.0,(18[&rate=0.004451271616915314]:19.25710628531442,19[&rate=0.004451271616915314]:21.857106285314416)[&rate=0.004451271616915314]:17.24289371468558)[&rate=0.004451271616915314]:42.94753691870322)[&rate=0.004451271616915314]:1.8029405890888484)[&rate=0.004451271616915314]:24.31850021826088,((((11[&rate=0.004451271616915314]:3.1534960578284768,(16[&rate=0.004451271616915314]:43.5,17[&rate=0.004451271616915314]:0.0)[&rate=0.004451271616915314]:9.353496057828465)[&rate=0.004451271616915314]:1.5740889990655802,(12[&rate=0.004451271616915314]:4.764726883039927,(13[&rate=0.004451271616915314]:17.809410727295607,(14[&rate=0.004451271616915314]:0.9244432254414008,(15[&rate=0.004451271616915314]:13.724329099828296,(23[&rate=0.004451271616915314]:13.664838482885592,(24[&rate=0.004451271616915314]:6.992887559685872,(25[&rate=0.004451271616915314]:16.391344606429954,(26[&rate=0.004451271616915314]:14.292974666030858,27[&rate=0.004451271616915314]:6.292974666030858)[&rate=0.004451271616915314]:3.3983699403990926)[&rate=0.004451271616915314]:9.801542953255922)[&rate=0.004451271616915314]:13.071950923199712)[&rate=0.004451271616915314]:3.359490616942715)[&rate=0.004451271616915314]:1.000114125613102)[&rate=0.004451271616915314]:13.4849675018542)[&rate=0.004451271616915314]:19.05531615574433)[&rate=0.004451271616915314]:20.16285817385412)[&rate=0.004451271616915314]:32.60564859480553,(21[&rate=0.004451271616915314]:21.201650067787725,22[&rate=0.004451271616915314]:22.401650067787713)[&rate=0.004451271616915314]:14.531583583911868)[&rate=0.004451271616915314]:13.298107293820152,20[&rate=0.004451271616915314]:41.33134094551973)[&rate=0.004451271616915314]:8.93763678053321)[&rate=0.004451271616915314]:33.554496140935754)[&rate=0.004451271616915314]:0.0;
tree STATE_1120000 = (((1[&rate=0.003605062584104178]:0.0,3[&rate=0.003605062584104178]:64.99999999999999)[&rate=0.003605062584104178]:3.8204162868200626,2[&rate=0.003605062584104178]:33.62041628682002)[&rate=0.003605062584104178]:16.05073904114454,(((4[&rate=0.003605062584104178]:8.870965698698015,(7[&rate=0.003605062584104178]:11.244990485878148,((8[&rate=0.003605062584104178]:3.584125662443739,9[&rate=0.003605062584104178]:13.484125662443745)[&rate=0.003605062584104178]:9.873382071921128,20[&rate=0.003605062584104178]:14.057507734364862)[&rate=0.003605062584104178]:6.887482751513275)[&rate=0.003605062584104178]:9.525975212819873)[&rate=0.003605062584104178]:21.712414592965274,(((10[&rate=0.003605062584104178]:0.0,(18[&rate=0.003605062584104178]:9.69823072108096,19[&rate=0.003605062584104178]:12.298230721080955)[&rate=0.003605062584104178]:26.80176927891904)[&rate=0.003605062584104178]:24.33427455325696,((11[&rate=0.003605062584104178]:0.0,(12[&rate=0.003605062584104178]:4.621825451270951,((13[&rate=0.003605062584104178]:17.803329716763898,(14[&rate=0.003605062584104178]:4.074271524058091,(15[&rate=0.003605062584104178]:16.384325977189704,23[&rate=0.003605062584104178]:19.684325977189715)[&rate=0.003605062584104178]:1.489945546868384)[&rate=0.003605062584104178]:10.329058192705801)[&rate=0.003605062584104178]:1.4072367162118553,(24[&rate=0.003605062584104178]:12.571040044053497,((25[&rate=0.003605062584104178]:13.6151871117704,26[&rate=0.003605062584104178]:14.915187111770397)[&rate=0.003605062584104178]:8.325085700873238,27[&rate=0.003605062584104178]:15.240272812643635)[&rate=0.003605062584104178]:9.830767231409862)[&rate=0.003605062584104178]:26.73952638892225)[&rate=0.003605062584104178]:17.511259018295206)[&rate=0.003605062584104178]:15.578174548729038)[&rate=0.003605062584104178]:4.90774623461769,(16[&rate=0.003605062584104178]:45.79711976250192,17[&rate=0.003605062584104178]:2.2971197625019215)[&rate=0.003605062584104178]:8.810626472115757)[&rate=0.003605062584104178]:9.92652831863927)[&rate=0.003605062584104178]:4.090759039536266,(21[&rate=0.003605062584104178]:14.509749255555832,22[&rate=0.003605062584104178]:15.70974925555582)[&rate=0.003605062584104178]:2.815284337237401)[&rate=0.003605062584104178]:42.55834669887007)[&rate=0.003605062584104178]:24.761181936483837,(5[&rate=0.003605062584104178]:0.4701666557705835,6[&rate=0.003605062584104178]:15.670166655770572)[&rate=0.003605062584104178]:7.974395572376551)[&rate=0.003605062584104178]:17.126593099817455)[&rate=0.003605062584104178]:0.0;
tree STATE_1130000 = ((1[&rate=0.003795511295585787]:3.1704183509721418,(2[&rate=0.003795511295585787]:0.07171406352094323,3[&rate=0.003795511295585787]:35.271714063520974)[&rate=0.003795511295585787]:32.89870428745115)[&rate=0.003795511295585787]:15.058433839970064,((((4[&rate=0.003795511295585787]:11.237457104030469,((7[&rate=0.003795511295585787]:0.0,20[&rate=0.003795511295585787]:9.699999999999989)[&rate=0.003795511295585787]:8.119744888104037,(8[&rate=0.003795511295585787]:6.987494205060003,9[&rate=0.003795511295585787]:16.88749420506001)[&rate=0.003795511295585787]:10.232250683044029)[&rate=0.003795511295585787]:15.017712215926437)[&rate=0.003795511295585787]:18.9570454007349,(((10[&rate=0.003795511295585787]:0.0,(18[&rate=0.003795511295585787]:27.364953296307576,19[&rate=0.003795511295585787]:29.96495329630757)[&rate=0.003795511295585787]:9.135046703692424)[&rate=0.003795511295585787]:13.859142377563032,(16[&rate=0.003795511295585787]:43.5,17[&rate=0.003795511295585787]:0.0)[&rate=0.003795511295585787]:10.55914237756302)[&rate=0.003795511295585787]:10.645472099170917,((11[&rate=0.003795511295585787]:0.0,(12[&rate=0.003795511295585787]:0.0,((((13[&rate=0.003795511295585787]:3.4000000000000057,14[&rate=0.003795511295585787]:0.0)[&rate=0.003795511295585787]:1.0466451986400926,24[&rate=0.003795511295585787]:24.546645198640093)[&rate=0.003795511295585787]:1.6754018236312476,(23[&rate=0.003795511295585787]:11.504057526641425,(25[&rate=0.003795511295585787]:12.674567129019609,(26[&rate=0.003795511295585787]:12.713197971831814,27[&rate=0.003795511295585787]:4.713197971831814)[&rate=0.003795511295585787]:1.2613691571877919)[&rate=0.003795511295585787]:24.429490397621812)[&rate=0.003795511295585787]:8.317989495629924)[&rate=0.003795511295585787]:1.6302977936019616,15[&rate=0.003795511295585787]:18.1523448158733)[&rate=0.003795511295585787]:24.3476551841267)[&rate=0.003795511295585787]:20.19999999999999)[&rate=0.003795511295585787]:8.915146549237136,(21[&rate=0.003795511295585787]:5.466287284856378,22[&rate=0.003795511295585787]:6.666287284856367)[&rate=0.003795511295585787]:1.8488592643807635)[&rate=0.003795511295585787]:6.089467927496813)[&rate=0.003795511295585787]:46.089888028031424)[&rate=0.003795511295585787]:16.629279979488444,6[&rate=0.003795511295585787]:15.123782484253809)[&rate=0.003795511295585787]:0.07621751574617974,5[&rate=0.003795511295585787]:0.0)[&rate=0.003795511295585787]:23.928852190942195)[&rate=0.003795511295585787]:0.0;
tree STATE_1140000 = ((1[&rate=0.005911761516929138]:5.751049147704663,2[&rate=0.005911761516929138]:35.55104914770462)[&rate=0.005911761516929138]:7.1498842623615815,(((3[&rate=0.005911761516929138]:42.04659366353302,((((4[&rate=0.005911761516929138]:1.8052715645308695,8[&rate=0.005911761516929138]:22.80527156453087)[&rate=0.005911761516929138]:2.2234854930769927,((7[&rate=0.005911761516929138]:0.014884108718234756,20[&rate=0.005911761516929138]:9.714884108718223)[&rate=0.005911761516929138]:4.352041523848669,9[&rate=0.005911761516929138]:23.366925632566904)[&rate=0.005911761516929138]:11.561831425040964)[&rate=0.005911761516929138]:15.253226094512272,(((11[&rate=0.005911761516929138]:0.0,(12[&rate=0.005911761516929138]:0.0,((13[&rate=0.005911761516929138]:4.679103811856933,((14[&rate=0.005911761516929138]:0.0,(15[&rate=0.005911761516929138]:6.338462905399609,23[&rate=0.005911761516929138]:9.63846290539962)[&rate=0.005911761516929138]:7.461537094600388)[&rate=0.005911761516929138]:0.6028377248518595,((25[&rate=0.005911761516929138]:12.275934831721804,26[&rate=0.005911761516929138]:13.575934831721801)[&rate=0.005911761516929138]:5.789493443443616,27[&rate=0.005911761516929138]:11.365428275165417)[&rate=0.005911761516929138]:25.237409449686442)[&rate=0.005911761516929138]:0.6762660870050681)[&rate=0.005911761516929138]:8.157145353277123,24[&rate=0.005911761516929138]:32.93624916513405)[&rate=0.005911761516929138]:19.263750834865952)[&rate=0.005911761516929138]:20.19999999999999)[&rate=0.005911761516929138]:11.50438381026295,17[&rate=0.005911761516929138]:17.70438381026294)[&rate=0.005911761516929138]:22.98029378552826,(21[&rate=0.005911761516929138]:16.006874402978937,22[&rate=0.005911761516929138]:17.206874402978926)[&rate=0.005911761516929138]:16.87780319281228)[&rate=0.005911761516929138]:15.697305556328928)[&rate=0.005911761516929138]:0.3033124085435759,(10[&rate=0.005911761516929138]:1.7814682000551585,((16[&rate=0.005911761516929138]:19.217034607340246,19[&rate=0.005911761516929138]:18.11703460734025)[&rate=0.005911761516929138]:20.858644363197662,18[&rate=0.005911761516929138]:36.37567897053792)[&rate=0.005911761516929138]:1.9057892295172394)[&rate=0.005911761516929138]:58.20382736060856)[&rate=0.005911761516929138]:10.061298102869301)[&rate=0.005911761516929138]:17.25340633646698,5[&rate=0.005911761516929138]:0.0)[&rate=0.005911761516929138]:2.8232024181259305,6[&rate=0.005911761516929138]:18.02320241812592)[&rate=0.005911761516929138]:15.777730991940302)[&rate=0.005911761516929138]:0.0;
tree STATE_1150000 = ((1[&rate=0.00530210096263528]:0.0,(2[&rate=0.00530210096263528]:20.655039852044382,(3[&rate=0.00530210096263528]:37.72032515231159,((4[&rate=0.00530210096263528]:0.0,(7[&rate=0.00530210096263528]:10.541419281231725,(8[&rate=0.00530210096263528]:4.2495349853766555,9[&rate=0.00530210096263528]:14.149534985376661)[&rate=0.00530210096263528]:15.391884295855064)[&rate=0.00530210096263528]:1.3585807187682803)[&rate=0.00530210096263528]:15.495982203684648,((((10[&rate=0.00530210096263528]:0.055285432842694604,(18[&rate=0.00530210096263528]:4.0628964541365065,19[&rate=0.00530210096263528]:6.662896454136501)[&rate=0.00530210096263528]:32.49238897870619)[&rate=0.00530210096263528]:27.807973435497175,(21[&rate=0.00530210096263528]:4.533096379123961,22[&rate=0.00530210096263528]:5.73309637912395)[&rate=0.00530210096263528]:12.230162489215914)[&rate=0.00530210096263528]:1.192608318552459,(11[&rate=0.00530210096263528]:0.0,((12[&rate=0.00530210096263528]:0.0,(((13[&rate=0.00530210096263528]:8.499014168530309,14[&rate=0.00530210096263528]:5.099014168530303)[&rate=0.00530210096263528]:0.869146169619782,(24[&rate=0.00530210096263528]:1.418208156620576,((25[&rate=0.00530210096263528]:7.928727815402549,27[&rate=0.00530210096263528]:1.2287278154025465)[&rate=0.00530210096263528]:5.777988588550951,26[&rate=0.00530210096263528]:15.006716403953497)[&rate=0.00530210096263528]:6.911491752667079)[&rate=0.00530210096263528]:28.04995218152951)[&rate=0.00530210096263528]:0.9992192401252709,(15[&rate=0.00530210096263528]:7.201070432823265,23[&rate=0.00530210096263528]:10.501070432823276)[&rate=0.00530210096263528]:13.566309145452088)[&rate=0.00530210096263528]:21.732620421724647)[&rate=0.00530210096263528]:19.185545689364744,(16[&rate=0.00530210096263528]:43.5,17[&rate=0.00530210096263528]:0.0)[&rate=0.00530210096263528]:5.185545689364744)[&rate=0.00530210096263528]:1.0144543106352444)[&rate=0.00530210096263528]:19.55586718689233)[&rate=0.00530210096263528]:10.595076770890799,20[&rate=0.00530210096263528]:20.850943957783116)[&rate=0.00530210096263528]:16.245038245901526)[&rate=0.00530210096263528]:9.824342948626935)[&rate=0.00530210096263528]:18.134714699732825)[&rate=0.00530210096263528]:9.144960147955572)[&rate=0.00530210096263528]:10.206836215924483,(5[&rate=0.00530210096263528]:0.0,6[&rate=0.00530210096263528]:15.199999999999989)[&rate=0.00530210096263528]:15.906836215924471)[&rate=0.00530210096263528]:0.0;
tree STATE_1160000 = (((1[&rate=0.005929167133313356]:3.4873294277953164,(2[&rate=0.005929167133313356]:15.19321312843536,3[&rate=0.005929167133313356]:50.39321312843539)[&rate=0.005929167133313356]:18.09411629935991)[&rate=0.005929167133313356]:2.5830602120578874,((4[&rate=0.005929167133313356]:10.283067724274147,((7[&rate=0.005929167133313356]:2.1538363642007283,(8[&rate=0.005929167133313356]:10.955999821740235,9[&rate=0.005929167133313356]:20.85599982174024)[&rate=0.005929167133313356]:0.2978365424604874)[&rate=0.005929167133313356]:3.620647800399894,20[&rate=0.005929167133313356]:15.47448416460061)[&rate=0.005929167133313356]:16.40858355967353)[&rate=0.005929167133313356]:8.758776527621649,(((10[&rate=0.005929167133313356]:5.623274734854249,((16[&rate=0.005929167133313356]:15.838411803299849,19[&rate=0.005929167133313356]:14.738411803299854)[&rate=0.005929167133313356]:23.25008761920337,18[&rate=0.005929167133313356]:35.38849942250323)[&rate=0.005929167133313356]:6.734775312351019)[&rate=0.005929167133313356]:20.271754049711703,17[&rate=0.005929167133313356]:22.59502878456594)[&rate=0.005929167133313356]:7.368678784477808,((11[&rate=0.005929167133313356]:2.1902235892162594,(12[&rate=0.005929167133313356]:0.0,((((13[&rate=0.005929167133313356]:0.0,15[&rate=0.005929167133313356]:10.399999999999991)[&rate=0.005929167133313356]:4.731654619449294,14[&rate=0.005929167133313356]:1.3316546194492886)[&rate=0.005929167133313356]:0.3906149105157368,(23[&rate=0.005929167133313356]:8.008331957903778,((25[&rate=0.005929167133313356]:2.161453795899561,26[&rate=0.005929167133313356]:3.4614537958995584)[&rate=0.005929167133313356]:15.097778187990194,27[&rate=0.005929167133313356]:10.559231983889752)[&rate=0.005929167133313356]:16.349099974014017)[&rate=0.005929167133313356]:10.813937572061256)[&rate=0.005929167133313356]:3.8609690448991003,24[&rate=0.005929167133313356]:29.083238574864126)[&rate=0.005929167133313356]:23.116761425135877)[&rate=0.005929167133313356]:22.390223589216248)[&rate=0.005929167133313356]:20.882519769818515,(21[&rate=0.005929167133313356]:17.865349053370906,22[&rate=0.005929167133313356]:19.065349053370895)[&rate=0.005929167133313356]:3.607394305663874)[&rate=0.005929167133313356]:0.6909642100089854)[&rate=0.005929167133313356]:26.178136682852042)[&rate=0.005929167133313356]:39.62854538795739)[&rate=0.005929167133313356]:1.6470016911628136,(5[&rate=0.005929167133313356]:0.0,6[&rate=0.005929167133313356]:15.199999999999989)[&rate=0.005929167133313356]:13.417391331016006)[&rate=0.005929167133313356]:0.0;
tree STATE_1170000 = ((1[&rate=0.004919941306764783]:0.0,(2[&rate=0.004919941306764783]:4.6393261861393,3[&rate=0.004919941306764783]:39.83932618613933)[&rate=0.004919941306764783]:25.160673813860654)[&rate=0.004919941306764783]:3.17277790781057,(((((4[&rate=0.004919941306764783]:0.0,(8[&rate=0.004919941306764783]:0.0,9[&rate=0.004919941306764783]:9.900000000000006)[&rate=0.004919941306764783]:21.0)[&rate=0.004919941306764783]:15.494769191492807,(7[&rate=0.004919941306764783]:6.388988938321461,20[&rate=0.004919941306764783]:16.08898893832145)[&rate=0.004919941306764783]:21.005780253171352)[&rate=0.004919941306764783]:4.514148673191357,((((10[&rate=0.004919941306764783]:0.2990837581043877,(18[&rate=0.004919941306764783]:14.693660329652218,19[&rate=0.004919941306764783]:17.293660329652212)[&rate=0.004919941306764783]:22.10542342845217)[&rate=0.004919941306764783]:18.256927971591097,((12[&rate=0.004919941306764783]:0.0,(13[&rate=0.004919941306764783]:14.513111585540862,(14[&rate=0.004919941306764783]:1.8558423679723148,(15[&rate=0.004919941306764783]:14.380858816734033,(23[&rate=0.004919941306764783]:13.26713173824875,(24[&rate=0.004919941306764783]:8.125221431470678,(25[&rate=0.004919941306764783]:15.577549307233674,(26[&rate=0.004919941306764783]:11.784028729869647,27[&rate=0.004919941306764783]:3.7840287298696467)[&rate=0.004919941306764783]:5.093520577364025)[&rate=0.004919941306764783]:11.747672124237006)[&rate=0.004919941306764783]:11.541910306778064)[&rate=0.004919941306764783]:4.413727078485294)[&rate=0.004919941306764783]:1.2749835512382788)[&rate=0.004919941306764783]:9.257269217568542)[&rate=0.004919941306764783]:17.586888414459146)[&rate=0.004919941306764783]:21.08921794241583,(16[&rate=0.004919941306764783]:43.5,17[&rate=0.004919941306764783]:0.0)[&rate=0.004919941306764783]:7.089217942415829)[&rate=0.004919941306764783]:8.166793787279644)[&rate=0.004919941306764783]:0.4293728531022225,11[&rate=0.004919941306764783]:9.485384582797707)[&rate=0.004919941306764783]:18.884957558603034,(21[&rate=0.004919941306764783]:10.492747479564898,22[&rate=0.004919941306764783]:11.692747479564886)[&rate=0.004919941306764783]:16.27759466183585)[&rate=0.004919941306764783]:22.53857572328343)[&rate=0.004919941306764783]:29.490359959196866,6[&rate=0.004919941306764783]:17.799277823881027)[&rate=0.004919941306764783]:4.908138576069803,5[&rate=0.004919941306764783]:7.507416399950841)[&rate=0.004919941306764783]:1.365361507859717)[&rate=0.004919941306764783]:0.0;
tree STATE_1180000 = ((1[&rate=0.00503177767454714]:7.562762556728131,(2[&rate=0.00503177767454714]:28.182842723816776,3[&rate=0.00503177767454714]:63.38284272381681)[&rate=0.00503177767454714]:9.17991983291131)[&rate=0.00503177767454714]:1.9276278064872088,(((((4[&rate=0.00503177767454714]:0.0,((7[&rate=0.00503177767454714]:0.0,20[&rate=0.00503177767454714]:9.699999999999989)[&rate=0.00503177767454714]:7.682978889302078,(8[&rate=0.00503177767454714]:6.107671079013201,9[&rate=0.00503177767454714]:16.007671079013207)[&rate=0.00503177767454714]:10.67530781028887)[&rate=0.00503177767454714]:4.217021110697928)[&rate=0.00503177767454714]:17.549670678036463,(10[&rate=0.00503177767454714]:0.0,(18[&rate=0.00503177767454714]:17.163008710629896,19[&rate=0.00503177767454714]:19.76300871062989)[&rate=0.00503177767454714]:19.336991289370104)[&rate=0.00503177767454714]:57.94967067803647)[&rate=0.00503177767454714]:12.787875962422618,((((11[&rate=0.00503177767454714]:0.0,(16[&rate=0.00503177767454714]:43.5,17[&rate=0.00503177767454714]:0.0)[&rate=0.00503177767454714]:6.199999999999989)[&rate=0.00503177767454714]:4.54789682556688,(12[&rate=0.00503177767454714]:0.0,((13[&rate=0.00503177767454714]:0.0,(24[&rate=0.00503177767454714]:14.109167134294651,((25[&rate=0.00503177767454714]:7.511713165981449,26[&rate=0.00503177767454714]:8.811713165981446)[&rate=0.00503177767454714]:9.706992746377045,27[&rate=0.00503177767454714]:10.518705912358492)[&rate=0.00503177767454714]:16.09046122193616)[&rate=0.00503177767454714]:5.990832865705343)[&rate=0.00503177767454714]:16.776401972551916,(14[&rate=0.00503177767454714]:4.663896309174831,(15[&rate=0.00503177767454714]:13.195520705966537,23[&rate=0.00503177767454714]:16.49552070596655)[&rate=0.00503177767454714]:5.268375603208291)[&rate=0.00503177767454714]:8.71250566337708)[&rate=0.00503177767454714]:15.323598027448092)[&rate=0.00503177767454714]:24.74789682556687)[&rate=0.00503177767454714]:2.887959088142722,22[&rate=0.00503177767454714]:7.035855913709597)[&rate=0.00503177767454714]:13.195212651185031,21[&rate=0.00503177767454714]:19.03106856489464)[&rate=0.00503177767454714]:40.60647807556445)[&rate=0.00503177767454714]:16.56245335954091,5[&rate=0.00503177767454714]:0.0)[&rate=0.00503177767454714]:0.3497912055161123,6[&rate=0.00503177767454714]:15.549791205516101)[&rate=0.00503177767454714]:14.840599157699216)[&rate=0.00503177767454714]:0.0;
tree STATE_1190000 = ((1[&rate=0.006827082269961974]:0.0,(2[&rate=0.006827082269961974]:3.7428812237793636,3[&rate=0.006827082269961974]:38.942881223779395)[&rate=0.006827082269961974]:26.05711877622059)[&rate=0.006827082269961974]:6.212957648908599,(((((4[&rate=0.006827082269961974]:0.0,((7[&rate=0.006827082269961974]:0.1160330029486687,9[&rate=0.006827082269961974]:19.11603300294867)[&rate=0.006827082269961974]:4.737105327808592,20[&rate=0.006827082269961974]:14.55313833075725)[&rate=0.006827082269961974]:7.046861669242745)[&rate=0.006827082269961974]:5.063484479421234,(8[&rate=0.006827082269961974]:21.234736913298335,(10[&rate=0.006827082269961974]:0.0,(18[&rate=0.006827082269961974]:7.3300633004182885,19[&rate=0.006827082269961974]:9.930063300418283)[&rate=0.006827082269961974]:29.16993669958171)[&rate=0.006827082269961974]:40.63473691329834)[&rate=0.006827082269961974]:4.8287475661229)[&rate=0.006827082269961974]:27.311689064296303,(((11[&rate=0.006827082269961974]:9.92269243245444,(16[&rate=0.006827082269961974]:43.5,17[&rate=0.006827082269961974]:0.0)[&rate=0.006827082269961974]:16.12269243245443)[&rate=0.006827082269961974]:6.8056358949664,(21[&rate=0.006827082269961974]:14.270094197708929,22[&rate=0.006827082269961974]:15.470094197708917)[&rate=0.006827082269961974]:0.8582341297119171)[&rate=0.006827082269961974]:1.2324958045108048,(12[&rate=0.006827082269961974]:0.0,(13[&rate=0.006827082269961974]:3.6321765023366694,(14[&rate=0.006827082269961974]:0.0,(((15[&rate=0.006827082269961974]:6.982658498630073,((25[&rate=0.006827082269961974]:8.120481266845067,27[&rate=0.006827082269961974]:1.420481266845064)[&rate=0.006827082269961974]:1.2822217130037874,26[&rate=0.006827082269961974]:10.702702979848851)[&rate=0.006827082269961974]:26.479955518781225)[&rate=0.006827082269961974]:2.5554608333579836,23[&rate=0.006827082269961974]:12.838119331988068)[&rate=0.006827082269961974]:0.07706543752665596,24[&rate=0.006827082269961974]:19.315184769514715)[&rate=0.006827082269961974]:4.184815230485285)[&rate=0.006827082269961974]:0.23217650233666376)[&rate=0.006827082269961974]:28.46782349766334)[&rate=0.006827082269961974]:38.16082413193163)[&rate=0.006827082269961974]:45.3143494117859)[&rate=0.006827082269961974]:8.173063998540982,6[&rate=0.006827082269961974]:8.848237542258516)[&rate=0.006827082269961974]:6.351762457741472,5[&rate=0.006827082269961974]:0.0)[&rate=0.006827082269961974]:11.912957648908588)[&rate=0.006827082269961974]:0.0;
tree STATE_1200000 = (1[&rate=0.010358468058460165]:0.848254684411927,(((2[&rate=0.010358468058460165]:0.0,3[&rate=0.010358468058460165]:35.20000000000003)[&rate=0.010358468058460165]:7.50974255883807,(((4[&rate=0.010358468058460165]:2.890898394145836,((10[&rate=0.010358468058460165]:1.4558838260653602,((16[&rate=0.010358468058460165]:11.434924342503514,19[&rate=0.010358468058460165]:10.33492434250352)[&rate=0.010358468058460165]:10.031489619966955,18[&rate=0.010358468058460165]:17.76641396247048)[&rate=0.010358468058460165]:20.18946986359488)[&rate=0.010358468058460165]:17.34411617393465,20[&rate=0.010358468058460165]:0.0)[&rate=0.010358468058460165]:24.49089839414583)[&rate=0.010358468058460165]:6.350156648938722,(7[&rate=0.010358468058460165]:0.0,(8[&rate=0.010358468058460165]:1.1100751866800493,9[&rate=0.010358468058460165]:11.010075186680055)[&rate=0.010358468058460165]:7.989924813319945)[&rate=0.010358468058460165]:21.141055043084563)[&rate=0.010358468058460165]:0.09715180451277661,(((11[&rate=0.010358468058460165]:0.0,((12[&rate=0.010358468058460165]:9.272993015796914,((13[&rate=0.010358468058460165]:0.0,((15[&rate=0.010358468058460165]:3.8604142266393993,(24[&rate=0.010358468058460165]:13.043747782359652,((25[&rate=0.010358468058460165]:1.1850729500046278,26[&rate=0.010358468058460165]:2.485072950004625)[&rate=0.010358468058460165]:5.514927049995375,27[&rate=0.010358468058460165]:0.0)[&rate=0.010358468058460165]:25.543747782359652)[&rate=0.010358468058460165]:0.5166664442797497)[&rate=0.010358468058460165]:3.501136823053777,23[&rate=0.010358468058460165]:10.661551049693188)[&rate=0.010358468058460165]:3.0384489503068153)[&rate=0.010358468058460165]:4.639012567873763,14[&rate=0.010358468058460165]:1.2390125678737576)[&rate=0.010358468058460165]:36.73398044792316)[&rate=0.010358468058460165]:6.248625933806281,17[&rate=0.010358468058460165]:1.5216189496031944)[&rate=0.010358468058460165]:4.678381050396794)[&rate=0.010358468058460165]:5.277311925793427,22[&rate=0.010358468058460165]:4.877311925793421)[&rate=0.010358468058460165]:11.13433649098343,21[&rate=0.010358468058460165]:14.811648416776862)[&rate=0.010358468058460165]:23.826558430820484)[&rate=0.010358468058460165]:20.97153571124076)[&rate=0.010358468058460165]:20.321855008076284,(5[&rate=0.010358468058460165]:0.0,6[&rate=0.010358468058460165]:15.199999999999989)[&rate=0.010358468058460165]:3.731597566914388)[&rate=0.010358468058460165]:2.8166571174975275)[&rate=0.010358468058460165]:0.0;
tree STATE_1210000 = ((1[&rate=0.005975558525658845]:0.0,(2[&rate=0.005975558525658845]:4.8806465171252285,3[&rate=0.005975558525658845]:40.08064651712526)[&rate=0.005975558525658845]:24.919353482874726)[&rate=0.005975558525658845]:5.904237600230601,(((4[&rate=0.005975558525658845]:0.0,((7[&rate=0.005975558525658845]:0.0,9[&rate=0.005975558525658845]:19.0)[&rate=0.005975558525658845]:10.385335586616222,8[&rate=0.005975558525658845]:19.485335586616216)[&rate=0.005975558525658845]:1.5146644133837839)[&rate=0.005975558525658845]:13.462767958283465,(((((10[&rate=0.005975558525658845]:0.0,(18[&rate=0.005975558525658845]:16.69396412269439,19[&rate=0.005975558525658845]:19.293964122694383)[&rate=0.005975558525658845]:19.80603587730561)[&rate=0.005975558525658845]:13.199348872686173,((12[&rate=0.005975558525658845]:0.0,(13[&rate=0.005975558525658845]:14.209613401438666,(14[&rate=0.005975558525658845]:3.9327109554142012,(15[&rate=0.005975558525658845]:12.94978495755548,(23[&rate=0.005975558525658845]:10.424370596225032,(24[&rate=0.005975558525658845]:10.704815558811106,((25[&rate=0.005975558525658845]:15.056624857548492,27[&rate=0.005975558525658845]:8.35662485754849)[&rate=0.005975558525658845]:1.856369639496048,26[&rate=0.005975558525658845]:18.212994497044537)[&rate=0.005975558525658845]:12.991821061766569)[&rate=0.005975558525658845]:6.119555037413917)[&rate=0.005975558525658845]:5.825414361330459)[&rate=0.005975558525658845]:4.782925997858719)[&rate=0.005975558525658845]:6.876902446024459)[&rate=0.005975558525658845]:17.890386598561342)[&rate=0.005975558525658845]:19.152601513702606,(16[&rate=0.005975558525658845]:46.40313964623574,17[&rate=0.005975558525658845]:2.9031396462357435)[&rate=0.005975558525658845]:2.249461867466863)[&rate=0.005975558525658845]:4.746747358983555)[&rate=0.005975558525658845]:3.141358950885561,11[&rate=0.005975558525658845]:6.840707823571734)[&rate=0.005975558525658845]:7.8981507727140325,(21[&rate=0.005975558525658845]:4.512270218562378,22[&rate=0.005975558525658845]:5.712270218562367)[&rate=0.005975558525658845]:8.626588377723394)[&rate=0.005975558525658845]:17.422954358648354,20[&rate=0.005975558525658845]:22.86181295493411)[&rate=0.005975558525658845]:12.20095500334935)[&rate=0.005975558525658845]:37.75549458823659,(5[&rate=0.005975558525658845]:3.0378885164498115,6[&rate=0.005975558525658845]:18.2378885164498)[&rate=0.005975558525658845]:1.2803740300702486)[&rate=0.005975558525658845]:7.28597505371053)[&rate=0.005975558525658845]:0.0;
tree STATE_1220000 = (((1[&rate=0.006444670471062917]:0.0,(2[&rate=0.006444670471062917]:10.169609861112889,3[&rate=0.006444670471062917]:45.36960986111292)[&rate=0.006444670471062917]:19.630390138887066)[&rate=0.006444670471062917]:9.74091617165874,(5[&rate=0.006444670471062917]:0.0,6[&rate=0.006444670471062917]:15.199999999999989)[&rate=0.006444670471062917]:15.440916171658728)[&rate=0.006444670471062917]:3.8784532334842368,(((4[&rate=0.006444670471062917]:1.8189521904547377,8[&rate=0.006444670471062917]:22.818952190454738)[&rate=0.006444670471062917]:7.2903605115090215,(7[&rate=0.006444670471062917]:0.0,9[&rate=0.006444670471062917]:19.0)[&rate=0.006444670471062917]:21.009312701963765)[&rate=0.006444670471062917]:13.765832727134693,((((10[&rate=0.006444670471062917]:5.121958929029162,(18[&rate=0.006444670471062917]:3.9468387302455596,19[&rate=0.006444670471062917]:6.546838730245554)[&rate=0.006444670471062917]:37.6751201987836)[&rate=0.006444670471062917]:18.653328612552414,((11[&rate=0.006444670471062917]:2.015197879587987,(12[&rate=0.006444670471062917]:1.9202370636456862,((((13[&rate=0.006444670471062917]:2.1197312132145,15[&rate=0.006444670471062917]:12.519731213214492)[&rate=0.006444670471062917]:1.2369221006894762,23[&rate=0.006444670471062917]:17.05665331390398)[&rate=0.006444670471062917]:0.04334668609602943,14[&rate=0.006444670471062917]:0.0)[&rate=0.006444670471062917]:6.521459763809929,(24[&rate=0.006444670471062917]:14.251509477261337,(25[&rate=0.006444670471062917]:13.741962773945012,(26[&rate=0.006444670471062917]:8.0,27[&rate=0.006444670471062917]:0.0)[&rate=0.006444670471062917]:7.041962773945009)[&rate=0.006444670471062917]:19.709546703316327)[&rate=0.006444670471062917]:15.769950286548593)[&rate=0.006444670471062917]:24.09877729983576)[&rate=0.006444670471062917]:20.29496081594229)[&rate=0.006444670471062917]:7.29716785916726,(16[&rate=0.006444670471062917]:44.13068703574373,17[&rate=0.006444670471062917]:0.6306870357437333)[&rate=0.006444670471062917]:14.881678703011502)[&rate=0.006444670471062917]:4.9629218028263296)[&rate=0.006444670471062917]:5.875800906609783,20[&rate=0.006444670471062917]:10.851088448191348)[&rate=0.006444670471062917]:7.804177408348124,(21[&rate=0.006444670471062917]:5.087597147520185,22[&rate=0.006444670471062917]:6.287597147520174)[&rate=0.006444670471062917]:21.267668709019304)[&rate=0.006444670471062917]:25.819879572558975)[&rate=0.006444670471062917]:43.3442239760445)[&rate=0.006444670471062917]:0.0;
tree STATE_1230000 = ((1[&rate=0.00692396524856716]:2.062954861023485,(2[&rate=0.00692396524856716]:0.6973626422684731,3[&rate=0.00692396524856716]:35.897362642268504)[&rate=0.00692396524856716]:31.165592218754966)[&rate=0.00692396524856716]:6.178184746637271,((((4[&rate=0.00692396524856716]:1.1982992980341436,(7[&rate=0.00692396524856716]:0.0,(8[&rate=0.00692396524856716]:0.5773406668047443,9[&rate=0.00692396524856716]:10.47734066680475)[&rate=0.00692396524856716]:8.52265933319525)[&rate=0.00692396524856716]:13.09829929803415)[&rate=0.00692396524856716]:16.941199787837434,(((((10[&rate=0.00692396524856716]:0.0,(18[&rate=0.00692396524856716]:13.875082761840353,19[&rate=0.00692396524856716]:16.475082761840348)[&rate=0.00692396524856716]:22.624917238159647)[&rate=0.00692396524856716]:18.184067002983056,(11[&rate=0.00692396524856716]:0.0,(12[&rate=0.00692396524856716]:0.22430977752476622,((13[&rate=0.00692396524856716]:0.0,(24[&rate=0.00692396524856716]:14.581810043778468,((25[&rate=0.00692396524856716]:7.2186420145161225,26[&rate=0.00692396524856716]:8.51864201451612)[&rate=0.00692396524856716]:10.044285413772547,27[&rate=0.00692396524856716]:10.562927428288667)[&rate=0.00692396524856716]:16.5188826154898)[&rate=0.00692396524856716]:5.518189956221526)[&rate=0.00692396524856716]:23.37722734652614,(14[&rate=0.00692396524856716]:0.0,(15[&rate=0.00692396524856716]:10.037562040595354,23[&rate=0.00692396524856716]:13.337562040595365)[&rate=0.00692396524856716]:3.762437959404643)[&rate=0.00692396524856716]:19.977227346526135)[&rate=0.00692396524856716]:8.947082430998634)[&rate=0.00692396524856716]:19.975690222475222)[&rate=0.00692396524856716]:8.684067002983056)[&rate=0.00692396524856716]:1.2315530903931062,(16[&rate=0.00692396524856716]:43.5,17[&rate=0.00692396524856716]:0.0)[&rate=0.00692396524856716]:16.11562009337615)[&rate=0.00692396524856716]:7.653050564544728,(21[&rate=0.00692396524856716]:6.868474340106673,22[&rate=0.00692396524856716]:8.068474340106661)[&rate=0.00692396524856716]:9.100196317814223)[&rate=0.00692396524856716]:5.856599348767787,20[&rate=0.00692396524856716]:14.125270006688666)[&rate=0.00692396524856716]:25.614229079182905)[&rate=0.00692396524856716]:28.760500914128414,5[&rate=0.00692396524856716]:0.0)[&rate=0.00692396524856716]:2.641228968463224,6[&rate=0.00692396524856716]:17.841228968463213)[&rate=0.00692396524856716]:11.29991063919752)[&rate=0.00692396524856716]:0.0;
tree STATE_1240000 = (((1[&rate=0.004517084626480745]:0.23640925371668686,2[&rate=0.004517084626480745]:30.03640925371664)[&rate=0.004517084626480745]:6.681868837683794,((((4[&rate=0.004517084626480745]:15.064769647370767,((7[&rate=0.004517084626480745]:0.9884600265734633,(8[&rate=0.004517084626480745]:7.811448073387822,9[&rate=0.004517084626480745]:17.711448073387828)[&rate=0.004517084626480745]:2.277011953185635)[&rate=0.004517084626480745]:1.7037929250188455,20[&rate=0.004517084626480745]:12.392252951592297)[&rate=0.004517084626480745]:24.272516695778464)[&rate=0.004517084626480745]:20.728586590098246,((((10[&rate=0.004517084626480745]:1.9625995700617977,(18[&rate=0.004517084626480745]:10.108387804964295,19[&rate=0.004517084626480745]:12.708387804964289)[&rate=0.004517084626480745]:28.354211765097503)[&rate=0.004517084626480745]:24.065080669923177,((13[&rate=0.004517084626480745]:17.728950807461885,16[&rate=0.004517084626480745]:15.128950807461877)[&rate=0.004517084626480745]:28.371049192538123,17[&rate=0.004517084626480745]:0.0)[&rate=0.004517084626480745]:22.727680239984963)[&rate=0.004517084626480745]:3.0135335683267357,(11[&rate=0.004517084626480745]:8.935278533370408,(12[&rate=0.004517084626480745]:1.4371353439381807,(((14[&rate=0.004517084626480745]:0.0,(15[&rate=0.004517084626480745]:7.121941322281607,23[&rate=0.004517084626480745]:10.421941322281619)[&rate=0.004517084626480745]:6.67805867771839)[&rate=0.004517084626480745]:10.908156625161702,24[&rate=0.004517084626480745]:34.4081566251617)[&rate=0.004517084626480745]:10.895335802760435,((25[&rate=0.004517084626480745]:7.712987710787257,26[&rate=0.004517084626480745]:9.012987710787254)[&rate=0.004517084626480745]:0.3992435026325687,27[&rate=0.004517084626480745]:1.4122312134198225)[&rate=0.004517084626480745]:56.391261214502315)[&rate=0.004517084626480745]:8.333642916016046)[&rate=0.004517084626480745]:27.698143189432216)[&rate=0.004517084626480745]:10.605935274941302)[&rate=0.004517084626480745]:21.9460748061921,(21[&rate=0.004517084626480745]:13.333651166251386,22[&rate=0.004517084626480745]:14.533651166251374)[&rate=0.004517084626480745]:26.55363744825243)[&rate=0.004517084626480745]:25.206067622965207)[&rate=0.004517084626480745]:6.712860644896949,6[&rate=0.004517084626480745]:10.806216882365959)[&rate=0.004517084626480745]:4.525784480966479,5[&rate=0.004517084626480745]:0.13200136333244927)[&rate=0.004517084626480745]:12.48627672806802)[&rate=0.004517084626480745]:4.087950970351216,3[&rate=0.004517084626480745]:76.00622906175168)[&rate=0.004517084626480745]:0.0;
tree STATE_1250000 = ((1[&rate=0.0040144956006409145]:0.0,(2[&rate=0.0040144956006409145]:23.621757636525416,3[&rate=0.0040144956006409145]:58.82175763652545)[&rate=0.0040144956006409145]:6.1782423634745385)[&rate=0.0040144956006409145]:13.176013138203587,((((4[&rate=0.0040144956006409145]:11.745510877095782,(((10[&rate=0.0040144956006409145]:0.8772916405031168,(18[&rate=0.0040144956006409145]:11.94204055055782,19[&rate=0.0040144956006409145]:14.542040550557815)[&rate=0.0040144956006409145]:25.435251089945297)[&rate=0.0040144956006409145]:23.363163696917795,(16[&rate=0.0040144956006409145]:43.5,17[&rate=0.0040144956006409145]:0.0)[&rate=0.0040144956006409145]:20.9404553374209)[&rate=0.0040144956006409145]:15.43986659504914,((11[&rate=0.0040144956006409145]:1.3899168420439167,((12[&rate=0.0040144956006409145]:0.0,24[&rate=0.0040144956006409145]:52.2)[&rate=0.0040144956006409145]:2.65419801201584,(13[&rate=0.0040144956006409145]:16.024882625993683,(14[&rate=0.0040144956006409145]:0.0,(15[&rate=0.0040144956006409145]:12.427000648286374,(23[&rate=0.0040144956006409145]:15.29813464470886,((25[&rate=0.0040144956006409145]:7.747136684618081,26[&rate=0.0040144956006409145]:9.047136684618078)[&rate=0.0040144956006409145]:5.240336058458395,27[&rate=0.0040144956006409145]:6.2874727430764725)[&rate=0.0040144956006409145]:27.91066190163238)[&rate=0.0040144956006409145]:0.42886600357752513)[&rate=0.0040144956006409145]:1.3729993517136236)[&rate=0.0040144956006409145]:12.624882625993678)[&rate=0.0040144956006409145]:18.729315386022165)[&rate=0.0040144956006409145]:18.935718830028065)[&rate=0.0040144956006409145]:13.702491825425511,(21[&rate=0.0040144956006409145]:9.30171803342715,22[&rate=0.0040144956006409145]:10.501718033427139)[&rate=0.0040144956006409145]:4.190690634042284)[&rate=0.0040144956006409145]:15.087913265000623)[&rate=0.0040144956006409145]:12.465188944625737)[&rate=0.0040144956006409145]:2.810734396584593,((7[&rate=0.0040144956006409145]:5.525315374586938,20[&rate=0.0040144956006409145]:15.225315374586927)[&rate=0.0040144956006409145]:2.6488975758471867,(8[&rate=0.0040144956006409145]:13.52436836219509,9[&rate=0.0040144956006409145]:23.424368362195096)[&rate=0.0040144956006409145]:3.7498445882390286)[&rate=0.0040144956006409145]:18.282032323246256)[&rate=0.0040144956006409145]:25.10557409525802,6[&rate=0.0040144956006409145]:7.961819368938393)[&rate=0.0040144956006409145]:7.238180631061596,5[&rate=0.0040144956006409145]:0.0)[&rate=0.0040144956006409145]:18.876013138203575)[&rate=0.0040144956006409145]:0.0;
tree STATE_1260000 = ((1[&rate=0.003318542421270297]:0.0,(2[&rate=0.003318542421270297]:18.00731328929416,3[&rate=0.003318542421270297]:53.20731328929419)[&rate=0.003318542421270297]:11.792686710705794)[&rate=0.003318542421270297]:17.3698424012577,((((4[&rate=0.003318542421270297]:5.312075562588191,((7[&rate=0.003318542421270297]:0.0,(8[&rate=0.003318542421270297]:6.94679301265198,9[&rate=0.003318542421270297]:16.846793012651986)[&rate=0.003318542421270297]:2.153206987348014)[&rate=0.003318542421270297]:4.608065650030312,20[&rate=0.003318542421270297]:14.3080656500303)[&rate=0.003318542421270297]:12.604009912557885)[&rate=0.003318542421270297]:30.717025200664693,((((10[&rate=0.003318542421270297]:3.4914890641460232,18[&rate=0.003318542421270297]:39.99148906414602)[&rate=0.003318542421270297]:31.738434543579245,21[&rate=0.003318542421270297]:24.129923607725274)[&rate=0.003318542421270297]:5.0329445339373535,22[&rate=0.003318542421270297]:30.362868141662616)[&rate=0.003318542421270297]:3.451285667882871,(((11[&rate=0.003318542421270297]:0.0,19[&rate=0.003318542421270297]:48.599999999999994)[&rate=0.003318542421270297]:1.8618729781586012,(12[&rate=0.003318542421270297]:0.0,(((13[&rate=0.003318542421270297]:10.745327063745748,(15[&rate=0.003318542421270297]:4.719503492631311,((25[&rate=0.003318542421270297]:11.781942403044306,26[&rate=0.003318542421270297]:13.081942403044303)[&rate=0.003318542421270297]:8.028843161127638,27[&rate=0.003318542421270297]:13.110785564171941)[&rate=0.003318542421270297]:13.808717928459373)[&rate=0.003318542421270297]:16.425823571114428)[&rate=0.003318542421270297]:2.016941293110868,(14[&rate=0.003318542421270297]:0.0,24[&rate=0.003318542421270297]:23.5)[&rate=0.003318542421270297]:9.36226835685661)[&rate=0.003318542421270297]:4.0417406913209675,23[&rate=0.003318542421270297]:30.504009048177586)[&rate=0.003318542421270297]:15.295990951822425)[&rate=0.003318542421270297]:22.06187297815859)[&rate=0.003318542421270297]:16.781524691792356,(16[&rate=0.003318542421270297]:43.5,17[&rate=0.003318542421270297]:0.0)[&rate=0.003318542421270297]:24.843397669950946)[&rate=0.003318542421270297]:15.570756139594536)[&rate=0.003318542421270297]:32.7149469537074)[&rate=0.003318542421270297]:10.870899236747107,5[&rate=0.003318542421270297]:0.0)[&rate=0.003318542421270297]:6.184075069994833,6[&rate=0.003318542421270297]:21.38407506999482)[&rate=0.003318542421270297]:16.885767331262855)[&rate=0.003318542421270297]:0.0;
tree STATE_1270000 = ((1[&rate=0.004939641854543673]:0.0,(2[&rate=0.004939641854543673]:20.640066162114238,3[&rate=0.004939641854543673]:55.84006616211427)[&rate=0.004939641854543673]:9.159933837885717)[&rate=0.004939641854543673]:4.614228934067711,(((((4[&rate=0.004939641854543673]:0.0,((7[&rate=0.004939641854543673]:0.0,(9[&rate=0.004939641854543673]:17.35319194704286,20[&rate=0.004939641854543673]:8.053191947042848)[&rate=0.004939641854543673]:1.646808052957141)[&rate=0.004939641854543673]:1.1742727759692713,8[&rate=0.004939641854543673]:10.274272775969266)[&rate=0.004939641854543673]:10.725727224030734)[&rate=0.004939641854543673]:30.304342358854925,(21[&rate=0.004939641854543673]:23.448765133842997,22[&rate=0.004939641854543673]:24.648765133842986)[&rate=0.004939641854543673]:36.15557722501194)[&rate=0.004939641854543673]:1.4801226880940987,(((10[&rate=0.004939641854543673]:0.0,19[&rate=0.004939641854543673]:39.099999999999994)[&rate=0.004939641854543673]:1.3864141531395262,18[&rate=0.004939641854543673]:37.886414153139526)[&rate=0.004939641854543673]:20.62832971726266,(((11[&rate=0.004939641854543673]:0.0,(12[&rate=0.004939641854543673]:8.15366232998467,(((13[&rate=0.004939641854543673]:0.0,(24[&rate=0.004939641854543673]:12.18823143983321,((25[&rate=0.004939641854543673]:14.014699290671048,26[&rate=0.004939641854543673]:15.314699290671046)[&rate=0.004939641854543673]:4.25005261884696,27[&rate=0.004939641854543673]:11.564751909518005)[&rate=0.004939641854543673]:13.123479530315205)[&rate=0.004939641854543673]:7.911768560166784)[&rate=0.004939641854543673]:4.20066616915954,(14[&rate=0.004939641854543673]:0.0,15[&rate=0.004939641854543673]:13.799999999999997)[&rate=0.004939641854543673]:0.800666169159534)[&rate=0.004939641854543673]:11.086449891305868,23[&rate=0.004939641854543673]:28.98711606046541)[&rate=0.004939641854543673]:24.96654626951927)[&rate=0.004939641854543673]:12.046337670015319)[&rate=0.004939641854543673]:5.889870213135808,17[&rate=0.004939641854543673]:12.089870213135796)[&rate=0.004939641854543673]:4.37126315620759,16[&rate=0.004939641854543673]:59.961133369343386)[&rate=0.004939641854543673]:2.2536105010587875)[&rate=0.004939641854543673]:50.169721176546844)[&rate=0.004939641854543673]:15.115534953050968,5[&rate=0.004939641854543673]:0.0)[&rate=0.004939641854543673]:0.38843751147879857,6[&rate=0.004939641854543673]:15.588437511478787)[&rate=0.004939641854543673]:9.925791422588901)[&rate=0.004939641854543673]:0.0;
tree STATE_1280000 = (((1[&rate=0.0028412351557819218]:0.0,3[&rate=0.0028412351557819218]:64.99999999999999)[&rate=0.0028412351557819218]:7.439492260957962,2[&rate=0.0028412351557819218]:37.23949226095792)[&rate=0.0028412351557819218]:3.307813245525665,(((4[&rate=0.0028412351557819218]:33.021500330320336,(((10[&rate=0.0028412351557819218]:10.495445598446167,(18[&rate=0.0028412351557819218]:12.950251160649593,19[&rate=0.0028412351557819218]:15.550251160649587)[&rate=0.0028412351557819218]:34.045194437796575)[&rate=0.0028412351557819218]:22.994091219507908,(11[&rate=0.0028412351557819218]:0.6227140154753812,((12[&rate=0.0028412351557819218]:2.525367863166764,(((13[&rate=0.0028412351557819218]:6.8181871905786835,15[&rate=0.0028412351557819218]:17.218187190578675)[&rate=0.0028412351557819218]:1.3150216745920957,14[&rate=0.0028412351557819218]:4.7332088651707735)[&rate=0.0028412351557819218]:6.969519439116397,(23[&rate=0.0028412351557819218]:22.19464807637447,(24[&rate=0.0028412351557819218]:28.263063785690974,((25[&rate=0.0028412351557819218]:23.314418367552765,26[&rate=0.0028412351557819218]:24.614418367552762)[&rate=0.0028412351557819218]:4.538400822543117,27[&rate=0.0028412351557819218]:21.15281919009588)[&rate=0.0028412351557819218]:19.610244595595095)[&rate=0.0028412351557819218]:0.3315842906834874)[&rate=0.0028412351557819218]:6.608080227912708)[&rate=0.0028412351557819218]:19.522639558879597)[&rate=0.0028412351557819218]:14.89795320163438,(16[&rate=0.0028412351557819218]:43.5,17[&rate=0.0028412351557819218]:0.0)[&rate=0.0028412351557819218]:3.4233210648011436)[&rate=0.0028412351557819218]:3.399392950674226)[&rate=0.0028412351557819218]:23.366822802478694)[&rate=0.0028412351557819218]:4.613759657506193,(21[&rate=0.0028412351557819218]:15.04550411122004,22[&rate=0.0028412351557819218]:16.24550411122003)[&rate=0.0028412351557819218]:11.957792364240234)[&rate=0.0028412351557819218]:35.31820385486007)[&rate=0.0028412351557819218]:11.972517272473851,((7[&rate=0.0028412351557819218]:7.705425172011999,(8[&rate=0.0028412351557819218]:8.048214599122758,9[&rate=0.0028412351557819218]:17.948214599122764)[&rate=0.0028412351557819218]:8.757210572889235)[&rate=0.0028412351557819218]:18.31697444558327,20[&rate=0.0028412351557819218]:35.72239961759526)[&rate=0.0028412351557819218]:30.871617985198924)[&rate=0.0028412351557819218]:7.343474537336476,(5[&rate=0.0028412351557819218]:0.0,6[&rate=0.0028412351557819218]:15.199999999999989)[&rate=0.0028412351557819218]:5.437492140130672)[&rate=0.0028412351557819218]:11.009813366352944)[&rate=0.0028412351557819218]:0.0;
tree STATE_1290000 = ((1[&rate=0.006029881842089538]:3.3770963461095107,(2[&rate=0.006029881842089538]:18.77221912043609,3[&rate=0.006029881842089538]:53.97221912043612)[&rate=0.006029881842089538]:14.404877225673374)[&rate=0.006029881842089538]:8.108979005374891,((((4[&rate=0.006029881842089538]:0.0,((7[&rate=0.006029881842089538]:2.5421369874527073,(9[&rate=0.006029881842089538]:15.415217312284739,20[&rate=0.006029881842089538]:6.115217312284727)[&rate=0.006029881842089538]:6.126919675167969)[&rate=0.006029881842089538]:0.09377810586703106,8[&rate=0.006029881842089538]:11.735915093319733)[&rate=0.006029881842089538]:9.264084906680267)[&rate=0.006029881842089538]:14.099885027272947,(((((10[&rate=0.006029881842089538]:3.266181092453394,(18[&rate=0.006029881842089538]:25.481946548807613,19[&rate=0.006029881842089538]:28.081946548807608)[&rate=0.006029881842089538]:14.28423454364578)[&rate=0.006029881842089538]:14.314225371688167,16[&rate=0.006029881842089538]:57.78040646414155)[&rate=0.006029881842089538]:6.690837479290437,(11[&rate=0.006029881842089538]:0.0,(12[&rate=0.006029881842089538]:0.0,((13[&rate=0.006029881842089538]:5.251905791238222,24[&rate=0.006029881842089538]:25.351905791238217)[&rate=0.006029881842089538]:3.2176303708850256,(14[&rate=0.006029881842089538]:0.0,((15[&rate=0.006029881842089538]:3.5328399670273,(25[&rate=0.006029881842089538]:13.844604284303603,(26[&rate=0.006029881842089538]:13.862697244629562,27[&rate=0.006029881842089538]:5.862697244629562)[&rate=0.006029881842089538]:1.2819070396740386)[&rate=0.006029881842089538]:18.588235682723703)[&rate=0.006029881842089538]:5.210305672785999,23[&rate=0.006029881842089538]:12.04314563981331)[&rate=0.006029881842089538]:5.056854360186698)[&rate=0.006029881842089538]:5.069536162123242)[&rate=0.006029881842089538]:23.63046383787676)[&rate=0.006029881842089538]:20.19999999999999)[&rate=0.006029881842089538]:14.771243943431998)[&rate=0.006029881842089538]:17.570226381645412,(21[&rate=0.006029881842089538]:19.186340845725027,22[&rate=0.006029881842089538]:20.386340845725016)[&rate=0.006029881842089538]:11.555129479352388)[&rate=0.006029881842089538]:5.9201704564618325,17[&rate=0.006029881842089538]:44.46164078153923)[&rate=0.006029881842089538]:6.738244245733711)[&rate=0.006029881842089538]:24.418336639977042,6[&rate=0.006029881842089538]:6.818221667249986)[&rate=0.006029881842089538]:8.381778332750002,5[&rate=0.006029881842089538]:0.0)[&rate=0.006029881842089538]:17.18607535148439)[&rate=0.006029881842089538]:0.0;
tree STATE_1300000 = ((1[&rate=0.005457686426702621]:0.0,2[&rate=0.005457686426702621]:29.799999999999955)[&rate=0.005457686426702621]:9.42022712850121,((3[&rate=0.005457686426702621]:37.37341806506963,(((4[&rate=0.005457686426702621]:0.0,8[&rate=0.005457686426702621]:21.0)[&rate=0.005457686426702621]:11.737862810830407,(7[&rate=0.005457686426702621]:20.332813468964403,((((10[&rate=0.005457686426702621]:0.0,(18[&rate=0.005457686426702621]:16.438131693689648,19[&rate=0.005457686426702621]:19.038131693689643)[&rate=0.005457686426702621]:20.061868306310352)[&rate=0.005457686426702621]:18.34769649157539,(11[&rate=0.005457686426702621]:3.7510052329328545,(12[&rate=0.005457686426702621]:3.1107711571054892,(((13[&rate=0.005457686426702621]:0.0,24[&rate=0.005457686426702621]:20.099999999999994)[&rate=0.005457686426702621]:3.4000000000000057,14[&rate=0.005457686426702621]:0.0)[&rate=0.005457686426702621]:2.7647724391730364,(15[&rate=0.005457686426702621]:6.647193933382482,(23[&rate=0.005457686426702621]:3.507248240028808,((25[&rate=0.005457686426702621]:1.8384419654706647,26[&rate=0.005457686426702621]:3.138441965470662)[&rate=0.005457686426702621]:9.058953849050363,27[&rate=0.005457686426702621]:4.197395814521025)[&rate=0.005457686426702621]:18.209852425507776)[&rate=0.005457686426702621]:6.439945693353685)[&rate=0.005457686426702621]:9.917578505790551)[&rate=0.005457686426702621]:29.045998717932456)[&rate=0.005457686426702621]:20.840234075827354)[&rate=0.005457686426702621]:5.096691258642537)[&rate=0.005457686426702621]:7.04679692548406,(16[&rate=0.005457686426702621]:43.5,17[&rate=0.005457686426702621]:0.0)[&rate=0.005457686426702621]:22.09449341705944)[&rate=0.005457686426702621]:12.477058880121717,(21[&rate=0.005457686426702621]:10.329716738428345,22[&rate=0.005457686426702621]:11.529716738428334)[&rate=0.005457686426702621]:16.441835558752828)[&rate=0.005457686426702621]:10.961261171783235)[&rate=0.005457686426702621]:3.3050493418660096)[&rate=0.005457686426702621]:0.4376534456547745,(9[&rate=0.005457686426702621]:18.584487846232008,20[&rate=0.005457686426702621]:9.284487846231997)[&rate=0.005457686426702621]:24.49102841025318)[&rate=0.005457686426702621]:12.797901808584442)[&rate=0.005457686426702621]:30.99109318758954,(5[&rate=0.005457686426702621]:3.937886753228895,6[&rate=0.005457686426702621]:19.137886753228884)[&rate=0.005457686426702621]:5.126624499430278)[&rate=0.005457686426702621]:6.055715875842026)[&rate=0.005457686426702621]:0.0;
tree STATE_1310000 = ((1[&rate=0.0029739481940389712]:2.591435918132305,(2[&rate=0.0029739481940389712]:5.925104884145156,3[&rate=0.0029739481940389712]:41.12510488414519)[&rate=0.0029739481940389712]:26.466331033987103)[&rate=0.0029739481940389712]:18.019016949062916,((((4[&rate=0.0029739481940389712]:11.674731302721725,((((10[&rate=0.0029739481940389712]:7.683868152851616,18[&rate=0.0029739481940389712]:44.183868152851616)[&rate=0.0029739481940389712]:4.926840563698448,(16[&rate=0.0029739481940389712]:34.35288179832622,19[&rate=0.0029739481940389712]:33.25288179832623)[&rate=0.0029739481940389712]:18.45782691822383)[&rate=0.0029739481940389712]:22.942426556497196,20[&rate=0.0029739481940389712]:16.75313527304725)[&rate=0.0029739481940389712]:2.6856985974737313,((((11[&rate=0.0029739481940389712]:0.0,((12[&rate=0.0029739481940389712]:0.0,((13[&rate=0.0029739481940389712]:5.368559838897461,14[&rate=0.0029739481940389712]:1.9685598388974554)[&rate=0.0029739481940389712]:4.826252455270264,(15[&rate=0.0029739481940389712]:14.219897815846743,23[&rate=0.0029739481940389712]:17.519897815846754)[&rate=0.0029739481940389712]:6.374914478320974)[&rate=0.0029739481940389712]:21.905187705832283)[&rate=0.0029739481940389712]:5.278641698850549,(24[&rate=0.0029739481940389712]:24.004812546440917,((25[&rate=0.0029739481940389712]:3.9093125754208415,26[&rate=0.0029739481940389712]:5.209312575420839)[&rate=0.0029739481940389712]:8.975908935826725,27[&rate=0.0029739481940389712]:6.185221511247564)[&rate=0.0029739481940389712]:30.319591035193355)[&rate=0.0029739481940389712]:33.473829152409635)[&rate=0.0029739481940389712]:14.92135830114944)[&rate=0.0029739481940389712]:0.04880438600970649,17[&rate=0.0029739481940389712]:6.248804386009695)[&rate=0.0029739481940389712]:13.154955260571185,22[&rate=0.0029739481940389712]:12.803759646580886)[&rate=0.0029739481940389712]:4.235715652435573,21[&rate=0.0029739481940389712]:15.83947529901647)[&rate=0.0029739481940389712]:11.299358571504527)[&rate=0.0029739481940389712]:13.835897432200738)[&rate=0.0029739481940389712]:1.5345444253242988,(7[&rate=0.0029739481940389712]:11.67062541555562,(8[&rate=0.0029739481940389712]:5.6012424724949454,9[&rate=0.0029739481940389712]:15.501242472494951)[&rate=0.0029739481940389712]:15.169382943060668)[&rate=0.0029739481940389712]:13.43865031249041)[&rate=0.0029739481940389712]:33.69072427195397,5[&rate=0.0029739481940389712]:0.0)[&rate=0.0029739481940389712]:3.88385857862022,6[&rate=0.0029739481940389712]:19.08385857862021)[&rate=0.0029739481940389712]:22.42659428857499)[&rate=0.0029739481940389712]:0.0;
tree STATE_1320000 = ((1[&rate=0.008106239256132493]:1.1976748276522358,(2[&rate=0.008106239256132493]:21.89914718480361,3[&rate=0.008106239256132493]:57.09914718480364)[&rate=0.008106239256132493]:9.09852764284858)[&rate=0.008106239256132493]:13.125932412829627,(((4[&rate=0.008106239256132493]:3.5002179363186627,(((7[&rate=0.008106239256132493]:0.0,9[&rate=0.008106239256132493]:19.0)[&rate=0.008106239256132493]:2.2678023121886355,(((((10[&rate=0.008106239256132493]:0.0,(18[&rate=0.008106239256132493]:7.568746546984478,19[&rate=0.008106239256132493]:10.168746546984472)[&rate=0.008106239256132493]:28.931253453015522)[&rate=0.008106239256132493]:1.3428076356087075,16[&rate=0.008106239256132493]:41.542807635608696)[&rate=0.008106239256132493]:11.471057796923475,17[&rate=0.008106239256132493]:9.513865432532171)[&rate=0.008106239256132493]:6.186562026663964,(11[&rate=0.008106239256132493]:2.845599591672908,(12[&rate=0.008106239256132493]:0.22532974017786955,((13[&rate=0.008106239256132493]:3.4000000000000057,14[&rate=0.008106239256132493]:0.0)[&rate=0.008106239256132493]:0.7139249438672834,((15[&rate=0.008106239256132493]:4.894343287783144,23[&rate=0.008106239256132493]:8.194343287783155)[&rate=0.008106239256132493]:7.839106694378081,(24[&rate=0.008106239256132493]:18.86396229101399,(25[&rate=0.008106239256132493]:13.80935627726788,(26[&rate=0.008106239256132493]:10.351301442585392,27[&rate=0.008106239256132493]:2.3513014425853918)[&rate=0.008106239256132493]:4.758054834682486)[&rate=0.008106239256132493]:24.254606013746113)[&rate=0.008106239256132493]:3.5694876911472377)[&rate=0.008106239256132493]:1.7804749617060551)[&rate=0.008106239256132493]:28.21140479631059)[&rate=0.008106239256132493]:22.820269851495027)[&rate=0.008106239256132493]:6.654827867523238)[&rate=0.008106239256132493]:1.742251279775246,(21[&rate=0.008106239256132493]:1.7849365301345017,22[&rate=0.008106239256132493]:2.9849365301344903)[&rate=0.008106239256132493]:7.857742208836896)[&rate=0.008106239256132493]:10.025123573217243)[&rate=0.008106239256132493]:9.903025672572667,(8[&rate=0.008106239256132493]:14.144645028299053,20[&rate=0.008106239256132493]:14.744645028299047)[&rate=0.008106239256132493]:7.1261829564622445)[&rate=0.008106239256132493]:3.2293899515573656)[&rate=0.008106239256132493]:28.19978206368134,6[&rate=0.008106239256132493]:0.0)[&rate=0.008106239256132493]:22.350327491308548,5[&rate=0.008106239256132493]:7.150327491308559)[&rate=0.008106239256132493]:12.873279749173292)[&rate=0.008106239256132493]:0.0;
tree STATE_1330000 = ((1[&rate=0.004160426878205943]:2.096243927414207,(2[&rate=0.004160426878205943]:6.566566831417106,3[&rate=0.004160426878205943]:41.76656683141714)[&rate=0.004160426878205943]:25.329677095997056)[&rate=0.004160426878205943]:19.36539582759636,((((4[&rate=0.004160426878205943]:11.848169584228302,((7[&rate=0.004160426878205943]:0.0,(8[&rate=0.004160426878205943]:6.3176441347166445,9[&rate=0.004160426878205943]:16.21764413471665)[&rate=0.004160426878205943]:2.7823558652833498)[&rate=0.004160426878205943]:8.463140527898005,20[&rate=0.004160426878205943]:18.163140527897994)[&rate=0.004160426878205943]:15.285029056330302)[&rate=0.004160426878205943]:24.83802441293821,((((10[&rate=0.004160426878205943]:0.0,((16[&rate=0.004160426878205943]:13.093689320511842,19[&rate=0.004160426878205943]:11.993689320511848)[&rate=0.004160426878205943]:20.25255526868233,18[&rate=0.004160426878205943]:29.646244589194183)[&rate=0.004160426878205943]:6.853755410805817)[&rate=0.004160426878205943]:13.907129841294946,17[&rate=0.004160426878205943]:10.607129841294935)[&rate=0.004160426878205943]:14.179782307250264,(11[&rate=0.004160426878205943]:2.1995257304707536,(12[&rate=0.004160426878205943]:0.0,(((13[&rate=0.004160426878205943]:1.704473661061165,24[&rate=0.004160426878205943]:21.80447366106116)[&rate=0.004160426878205943]:1.6955263389388406,14[&rate=0.004160426878205943]:0.0)[&rate=0.004160426878205943]:2.7539702194730893,(15[&rate=0.004160426878205943]:12.367695629178044,(23[&rate=0.004160426878205943]:11.62099510515366,((25[&rate=0.004160426878205943]:6.432436380507363,26[&rate=0.004160426878205943]:7.732436380507361)[&rate=0.004160426878205943]:8.585852225902242,27[&rate=0.004160426878205943]:8.318288606409602)[&rate=0.004160426878205943]:22.20270649874405)[&rate=0.004160426878205943]:4.046700524024395)[&rate=0.004160426878205943]:4.186274590295042)[&rate=0.004160426878205943]:25.946029780526914)[&rate=0.004160426878205943]:22.399525730470742)[&rate=0.004160426878205943]:16.387386418074456)[&rate=0.004160426878205943]:28.895232642795037,(21[&rate=0.004160426878205943]:15.449649105626463,22[&rate=0.004160426878205943]:16.64964910562645)[&rate=0.004160426878205943]:30.43249568571379)[&rate=0.004160426878205943]:20.10404920582627)[&rate=0.004160426878205943]:8.573171335411843,6[&rate=0.004160426878205943]:13.559365332578352)[&rate=0.004160426878205943]:27.642120686531115,5[&rate=0.004160426878205943]:26.00148601910948)[&rate=0.004160426878205943]:1.1601537359010763)[&rate=0.004160426878205943]:0.0;
tree STATE_1340000 = (((1[&rate=0.006250987957096467]:6.689075393784378,(2[&rate=0.006250987957096467]:0.0,3[&rate=0.006250987957096467]:35.20000000000003)[&rate=0.006250987957096467]:36.48907539378433)[&rate=0.006250987957096467]:1.9085288422308508,(4[&rate=0.006250987957096467]:10.248137407527494,(((7[&rate=0.006250987957096467]:0.0,20[&rate=0.006250987957096467]:9.699999999999989)[&rate=0.006250987957096467]:3.3740388466914055,(8[&rate=0.006250987957096467]:1.7068354664990864,9[&rate=0.006250987957096467]:11.606835466499092)[&rate=0.006250987957096467]:10.767203380192313)[&rate=0.006250987957096467]:16.83155454782282,((((10[&rate=0.006250987957096467]:1.4991018625668744,(18[&rate=0.006250987957096467]:25.877692259138414,19[&rate=0.006250987957096467]:28.477692259138408)[&rate=0.006250987957096467]:12.12140960342846)[&rate=0.006250987957096467]:14.765572625166513,(16[&rate=0.006250987957096467]:43.5,17[&rate=0.006250987957096467]:0.0)[&rate=0.006250987957096467]:12.964674487733376)[&rate=0.006250987957096467]:5.54815514220833,(11[&rate=0.006250987957096467]:0.0,(12[&rate=0.006250987957096467]:1.7148178218544814,((13[&rate=0.006250987957096467]:12.017212398115419,(15[&rate=0.006250987957096467]:17.92703130721013,24[&rate=0.006250987957096467]:27.62703130721013)[&rate=0.006250987957096467]:4.490181090905281)[&rate=0.006250987957096467]:4.718801298312833,(14[&rate=0.006250987957096467]:0.0,(23[&rate=0.006250987957096467]:2.1332268278010673,(25[&rate=0.006250987957096467]:11.3032751018728,(26[&rate=0.006250987957096467]:10.458153032697023,27[&rate=0.006250987957096467]:2.458153032697023)[&rate=0.006250987957096467]:2.1451220691757733)[&rate=0.006250987957096467]:16.429951725928262)[&rate=0.006250987957096467]:14.966773172198941)[&rate=0.006250987957096467]:13.336013696428246)[&rate=0.006250987957096467]:17.078804125426238)[&rate=0.006250987957096467]:18.485182178145507)[&rate=0.006250987957096467]:12.312829629941717)[&rate=0.006250987957096467]:19.907277979641435,(21[&rate=0.006250987957096467]:6.261815042349355,22[&rate=0.006250987957096467]:7.461815042349343)[&rate=0.006250987957096467]:24.358292567233804)[&rate=0.006250987957096467]:6.985485784931072)[&rate=0.006250987957096467]:1.9425440130132756)[&rate=0.006250987957096467]:50.949466828487715)[&rate=0.006250987957096467]:3.1526491524391247,(5[&rate=0.006250987957096467]:8.652623828471974,6[&rate=0.006250987957096467]:23.852623828471962)[&rate=0.006250987957096467]:8.797629559982369)[&rate=0.006250987957096467]:0.0;
tree STATE_1350000 = (((1[&rate=0.004795942938350815]:0.0,(2[&rate=0.004795942938350815]:18.459893542287375,3[&rate=0.004795942938350815]:53.659893542287406)[&rate=0.004795942938350815]:11.34010645771258)[&rate=0.004795942938350815]:10.740529322191946,6[&rate=0.004795942938350815]:31.640529322191924)[&rate=0.004795942938350815]:4.950293319741604,(((4[&rate=0.004795942938350815]:8.046806911939129,((7[&rate=0.004795942938350815]:0.0,20[&rate=0.004795942938350815]:9.699999999999989)[&rate=0.004795942938350815]:8.998836578575748,(8[&rate=0.004795942938350815]:9.95429221681924,9[&rate=0.004795942938350815]:19.854292216819246)[&rate=0.004795942938350815]:8.144544361756502)[&rate=0.004795942938350815]:10.947970333363386)[&rate=0.004795942938350815]:23.632395672132304,(((10[&rate=0.004795942938350815]:0.5263766516835204,(18[&rate=0.004795942938350815]:21.84734804171582,19[&rate=0.004795942938350815]:24.447348041715813)[&rate=0.004795942938350815]:15.179028609967702)[&rate=0.004795942938350815]:25.387875422022105,(16[&rate=0.004795942938350815]:43.5,17[&rate=0.004795942938350815]:0.0)[&rate=0.004795942938350815]:22.614252073705615)[&rate=0.004795942938350815]:12.006777017669023,((11[&rate=0.004795942938350815]:12.163843252910908,(12[&rate=0.004795942938350815]:0.0,((13[&rate=0.004795942938350815]:1.7217311439557719,(23[&rate=0.004795942938350815]:10.955088339489038,24[&rate=0.004795942938350815]:17.35508833948903)[&rate=0.004795942938350815]:4.466642804466737)[&rate=0.004795942938350815]:4.659586695302238,(14[&rate=0.004795942938350815]:0.11315308463026952,(15[&rate=0.004795942938350815]:9.978345398034655,((25[&rate=0.004795942938350815]:6.5482364080111415,26[&rate=0.004795942938350815]:7.848236408011139)[&rate=0.004795942938350815]:8.092086642740313,27[&rate=0.004795942938350815]:7.940323050751452)[&rate=0.004795942938350815]:24.238022347283206)[&rate=0.004795942938350815]:3.9348076865956116)[&rate=0.004795942938350815]:2.8681647546277347)[&rate=0.004795942938350815]:25.718682160742)[&rate=0.004795942938350815]:32.3638432529109)[&rate=0.004795942938350815]:13.1548459982818,(21[&rate=0.004795942938350815]:10.882323947437499,22[&rate=0.004795942938350815]:12.082323947437487)[&rate=0.004795942938350815]:12.836365303755215)[&rate=0.004795942938350815]:3.1023398401819406)[&rate=0.004795942938350815]:34.15817349269679)[&rate=0.004795942938350815]:15.45258589322114,5[&rate=0.004795942938350815]:0.23178847729258223)[&rate=0.004795942938350815]:21.159034164640957)[&rate=0.004795942938350815]:0.0;
tree STATE_1360000 = ((1[&rate=0.005893714631507686]:0.9051922312313536,(2[&rate=0.005893714631507686]:0.486071630305446,3[&rate=0.005893714631507686]:35.68607163030548)[&rate=0.005893714631507686]:30.219120600925862)[&rate=0.005893714631507686]:12.668069895681157,(((4[&rate=0.005893714631507686]:11.343030857944129,((7[&rate=0.005893714631507686]:12.234396933255312,((8[&rate=0.005893714631507686]:4.958685210519548,9[&rate=0.005893714631507686]:14.858685210519553)[&rate=0.005893714631507686]:9.231868642682016,20[&rate=0.005893714631507686]:14.790553853201558)[&rate=0.005893714631507686]:7.143843080053742)[&rate=0.005893714631507686]:11.006308197487172,((10[&rate=0.005893714631507686]:0.0,18[&rate=0.005893714631507686]:36.5)[&rate=0.005893714631507686]:40.97619359981819,(((11[&rate=0.005893714631507686]:0.0,((12[&rate=0.005893714631507686]:3.7425431042333344,((13[&rate=0.005893714631507686]:6.090494046739451,(15[&rate=0.005893714631507686]:13.144492986229743,24[&rate=0.005893714631507686]:22.844492986229746)[&rate=0.005893714631507686]:3.3460010605096997)[&rate=0.005893714631507686]:0.19445948891857512,(14[&rate=0.005893714631507686]:0.0,(23[&rate=0.005893714631507686]:4.510636648383521,((25[&rate=0.005893714631507686]:3.3699506519329008,26[&rate=0.005893714631507686]:4.669950651932898)[&rate=0.005893714631507686]:6.502261806601806,27[&rate=0.005893714631507686]:3.1722124585347036)[&rate=0.005893714631507686]:20.238424189848807)[&rate=0.005893714631507686]:12.589363351616488)[&rate=0.005893714631507686]:2.8849535356580205)[&rate=0.005893714631507686]:29.557589568575317)[&rate=0.005893714631507686]:4.428300655593489,(16[&rate=0.005893714631507686]:23.870640939446446,19[&rate=0.005893714631507686]:22.77064093944645)[&rate=0.005893714631507686]:13.800202820380377)[&rate=0.005893714631507686]:12.029156240173165)[&rate=0.005893714631507686]:13.439375826722227,(21[&rate=0.005893714631507686]:5.475810924832089,22[&rate=0.005893714631507686]:6.675810924832078)[&rate=0.005893714631507686]:6.363564901890143)[&rate=0.005893714631507686]:6.248101133154208,17[&rate=0.005893714631507686]:25.887476959876423)[&rate=0.005893714631507686]:11.788716639941754)[&rate=0.005893714631507686]:10.764511530924295)[&rate=0.005893714631507686]:0.002325727201650807)[&rate=0.005893714631507686]:36.53455763786337,5[&rate=0.005893714631507686]:0.9775884958075096)[&rate=0.005893714631507686]:4.7334893772874125,6[&rate=0.005893714631507686]:20.91107787309491)[&rate=0.005893714631507686]:13.562184253817577)[&rate=0.005893714631507686]:0.0;
tree STATE_1370000 = (((1[&rate=0.0032237606815899906]:14.913269751451992,3[&rate=0.0032237606815899906]:79.91326975145198)[&rate=0.0032237606815899906]:0.22040445243405316,2[&rate=0.0032237606815899906]:44.933674203886)[&rate=0.0032237606815899906]:0.03875797154148586,(((4[&rate=0.0032237606815899906]:4.5562976013748795,(7[&rate=0.0032237606815899906]:0.9451880694181227,(8[&rate=0.0032237606815899906]:5.873719372500133,9[&rate=0.0032237606815899906]:15.773719372500139)[&rate=0.0032237606815899906]:4.171468696917984)[&rate=0.0032237606815899906]:15.511109531956762)[&rate=0.0032237606815899906]:42.001407830982515,((((((10[&rate=0.0032237606815899906]:0.0,18[&rate=0.0032237606815899906]:36.5)[&rate=0.0032237606815899906]:6.715574131731003,19[&rate=0.0032237606815899906]:45.815574131731)[&rate=0.0032237606815899906]:18.485364409368984,((12[&rate=0.0032237606815899906]:9.015909995917525,(((13[&rate=0.0032237606815899906]:9.764661972679747,14[&rate=0.0032237606815899906]:6.364661972679741)[&rate=0.0032237606815899906]:4.049406569653158,24[&rate=0.0032237606815899906]:33.9140685423329)[&rate=0.0032237606815899906]:1.5393600975956048,((15[&rate=0.0032237606815899906]:4.68389119435389,((25[&rate=0.0032237606815899906]:10.864867099948896,27[&rate=0.0032237606815899906]:4.164867099948893)[&rate=0.0032237606815899906]:2.269025975964732,26[&rate=0.0032237606815899906]:14.433893075913625)[&rate=0.0032237606815899906]:20.44999811844027)[&rate=0.0032237606815899906]:8.682220063519893,23[&rate=0.0032237606815899906]:16.666111257873794)[&rate=0.0032237606815899906]:12.387317382054718)[&rate=0.0032237606815899906]:25.762481355989024)[&rate=0.0032237606815899906]:9.59033828174195,(16[&rate=0.0032237606815899906]:43.5,17[&rate=0.0032237606815899906]:0.0)[&rate=0.0032237606815899906]:4.606248277659475)[&rate=0.0032237606815899906]:17.2946902634405)[&rate=0.0032237606815899906]:6.075129742691431,11[&rate=0.0032237606815899906]:21.776068283791417)[&rate=0.0032237606815899906]:8.288065587377872,20[&rate=0.0032237606815899906]:20.764133871169278)[&rate=0.0032237606815899906]:8.085741999266531,(21[&rate=0.0032237606815899906]:5.120432959831291,22[&rate=0.0032237606815899906]:6.32043295983128)[&rate=0.0032237606815899906]:31.429442910604536)[&rate=0.0032237606815899906]:39.30782956192158)[&rate=0.0032237606815899906]:4.741742077962101,(5[&rate=0.0032237606815899906]:0.0,6[&rate=0.0032237606815899906]:15.199999999999989)[&rate=0.0032237606815899906]:4.399447510319504)[&rate=0.0032237606815899906]:16.472984665108015)[&rate=0.0032237606815899906]:0.0;
tree STATE_1380000 = (1[&rate=0.005291630626096934]:13.581639404824841,((2[&rate=0.005291630626096934]:0.0,3[&rate=0.005291630626096934]:35.20000000000003)[&rate=0.005291630626096934]:39.26524691569833,((((4[&rate=0.005291630626096934]:1.240025988170828,((7[&rate=0.005291630626096934]:5.749717668206728,20[&rate=0.005291630626096934]:15.449717668206716)[&rate=0.005291630626096934]:3.532506764507289,(8[&rate=0.005291630626096934]:0.0,9[&rate=0.005291630626096934]:9.900000000000006)[&rate=0.005291630626096934]:18.38222443271401)[&rate=0.005291630626096934]:3.857801555456817)[&rate=0.005291630626096934]:16.955218273087425,((((10[&rate=0.005291630626096934]:2.059206449721927,(18[&rate=0.005291630626096934]:18.588658602625387,19[&rate=0.005291630626096934]:21.18865860262538)[&rate=0.005291630626096934]:19.97054784709654)[&rate=0.005291630626096934]:20.769245407690008,((11[&rate=0.005291630626096934]:4.407190575942309,(16[&rate=0.005291630626096934]:43.5,17[&rate=0.005291630626096934]:0.0)[&rate=0.005291630626096934]:10.607190575942298)[&rate=0.005291630626096934]:5.1818306128145935,(12[&rate=0.005291630626096934]:6.805904393968817,(((13[&rate=0.005291630626096934]:3.4000000000000057,14[&rate=0.005291630626096934]:0.0)[&rate=0.005291630626096934]:6.462081059195725,(15[&rate=0.005291630626096934]:12.914564872610946,(23[&rate=0.005291630626096934]:13.093373388123311,(25[&rate=0.005291630626096934]:19.80582070226312,(26[&rate=0.005291630626096934]:9.525595417843713,27[&rate=0.005291630626096934]:1.5255954178437126)[&rate=0.005291630626096934]:11.580225284419404)[&rate=0.005291630626096934]:18.887552685860186)[&rate=0.005291630626096934]:3.121191484487646)[&rate=0.005291630626096934]:7.347516186584777)[&rate=0.005291630626096934]:20.468653861776048,24[&rate=0.005291630626096934]:50.43073492097177)[&rate=0.005291630626096934]:8.575169472997047)[&rate=0.005291630626096934]:22.983116794788074)[&rate=0.005291630626096934]:3.7394306686550323)[&rate=0.005291630626096934]:4.66040900072818,22[&rate=0.005291630626096934]:17.58886085814011)[&rate=0.005291630626096934]:4.78269578275318,21[&rate=0.005291630626096934]:21.1715566408933)[&rate=0.005291630626096934]:26.323687620364964)[&rate=0.005291630626096934]:27.306242763179966,6[&rate=0.005291630626096934]:13.801487024438217)[&rate=0.005291630626096934]:1.398512975561772,5[&rate=0.005291630626096934]:0.0)[&rate=0.005291630626096934]:15.165246915698361)[&rate=0.005291630626096934]:4.1163924891264685)[&rate=0.005291630626096934]:0.0;
tree STATE_1390000 = (1[&rate=0.0082719618729713]:0.8793871296954308,(((2[&rate=0.0082719618729713]:6.6435545298570275,3[&rate=0.0082719618729713]:41.84355452985706)[&rate=0.0082719618729713]:18.110684920376116,((((4[&rate=0.0082719618729713]:4.351701547113819,(((10[&rate=0.0082719618729713]:0.0,(18[&rate=0.0082719618729713]:4.707276101438886,19[&rate=0.0082719618729713]:7.30727610143888)[&rate=0.0082719618729713]:31.792723898561114)[&rate=0.0082719618729713]:11.163099156584948,(16[&rate=0.0082719618729713]:45.78807539188712,17[&rate=0.0082719618729713]:2.2880753918871193)[&rate=0.0082719618729713]:5.575023764697818)[&rate=0.0082719618729713]:7.516488038839682,(11[&rate=0.0082719618729713]:0.0,(12[&rate=0.0082719618729713]:0.09233553062072986,(((13[&rate=0.0082719618729713]:4.717595744095824,(24[&rate=0.0082719618729713]:3.527480131234075,((25[&rate=0.0082719618729713]:11.811123169004675,26[&rate=0.0082719618729713]:13.111123169004673)[&rate=0.0082719618729713]:0.23351566900021048,27[&rate=0.0082719618729713]:5.344638838004883)[&rate=0.0082719618729713]:10.682841293229192)[&rate=0.0082719618729713]:21.290115612861744)[&rate=0.0082719618729713]:1.3851857012796458,14[&rate=0.0082719618729713]:2.7027814453754644)[&rate=0.0082719618729713]:9.154552703206264,(15[&rate=0.0082719618729713]:7.109375940741806,23[&rate=0.0082719618729713]:10.409375940741818)[&rate=0.0082719618729713]:18.54795820783992)[&rate=0.0082719618729713]:16.935001382039005)[&rate=0.0082719618729713]:20.10766446937926)[&rate=0.0082719618729713]:9.17958719542463)[&rate=0.0082719618729713]:26.072114351689194)[&rate=0.0082719618729713]:2.3006761181595436,(7[&rate=0.0082719618729713]:4.044150658289041,(8[&rate=0.0082719618729713]:0.4221348697300158,9[&rate=0.0082719618729713]:10.322134869730021)[&rate=0.0082719618729713]:12.72201578855902)[&rate=0.0082719618729713]:14.508227006984328)[&rate=0.0082719618729713]:0.2238296668192845,20[&rate=0.0082719618729713]:28.476207332092642)[&rate=0.0082719618729713]:6.531187347148887,(21[&rate=0.0082719618729713]:0.9458052542606907,22[&rate=0.0082719618729713]:2.1458052542606794)[&rate=0.0082719618729713]:41.761589424980855)[&rate=0.0082719618729713]:34.146844770991635)[&rate=0.0082719618729713]:1.4805531772083498,(5[&rate=0.0082719618729713]:0.0,6[&rate=0.0082719618729713]:15.199999999999989)[&rate=0.0082719618729713]:2.134792627441527)[&rate=0.0082719618729713]:4.444594502253892)[&rate=0.0082719618729713]:0.0;
tree STATE_1400000 = ((1[&rate=0.0041368753908172]:0.0,(2[&rate=0.0041368753908172]:5.688176877665143,3[&rate=0.0041368753908172]:40.888176877665174)[&rate=0.0041368753908172]:24.111823122334812)[&rate=0.0041368753908172]:6.669100057221556,((((4[&rate=0.0041368753908172]:2.376866433080835,((7[&rate=0.0041368753908172]:0.0,20[&rate=0.0041368753908172]:9.699999999999989)[&rate=0.0041368753908172]:1.7722591613410827,(8[&rate=0.0041368753908172]:6.240905852378987,9[&rate=0.0041368753908172]:16.140905852378992)[&rate=0.0041368753908172]:4.63135330896209)[&rate=0.0041368753908172]:12.504607271739758)[&rate=0.0041368753908172]:23.508405557066098,(((((10[&rate=0.0041368753908172]:0.0,18[&rate=0.0041368753908172]:36.5)[&rate=0.0041368753908172]:3.818308081099559,16[&rate=0.0041368753908172]:44.01830808109955)[&rate=0.0041368753908172]:7.463335562440761,(11[&rate=0.0041368753908172]:0.0,(12[&rate=0.0041368753908172]:3.467118161181176,(((13[&rate=0.0041368753908172]:11.262950557731877,14[&rate=0.0041368753908172]:7.862950557731871)[&rate=0.0041368753908172]:2.805521122114463,((15[&rate=0.0041368753908172]:3.1263889463107404,(24[&rate=0.0041368753908172]:8.684351950994085,((25[&rate=0.0041368753908172]:11.37913388071102,26[&rate=0.0041368753908172]:12.679133880711017)[&rate=0.0041368753908172]:2.1972963544178015,27[&rate=0.0041368753908172]:6.876430235128819)[&rate=0.0041368753908172]:14.307921715865266)[&rate=0.0041368753908172]:4.1420369953166585)[&rate=0.0041368753908172]:16.13686087504653,23[&rate=0.0041368753908172]:22.56324982135728)[&rate=0.0041368753908172]:5.205221858489061)[&rate=0.0041368753908172]:19.390640764703107,19[&rate=0.0041368753908172]:29.759112444549444)[&rate=0.0041368753908172]:2.1080057166317374)[&rate=0.0041368753908172]:16.732881838818813)[&rate=0.0041368753908172]:1.7816436435403205)[&rate=0.0041368753908172]:6.8707245490682425,17[&rate=0.0041368753908172]:14.852368192608552)[&rate=0.0041368753908172]:17.906621772985076,(21[&rate=0.0041368753908172]:14.271198600409718,22[&rate=0.0041368753908172]:15.471198600409707)[&rate=0.0041368753908172]:10.687791365183926)[&rate=0.0041368753908172]:30.2262820245533)[&rate=0.0041368753908172]:16.353744158563615,6[&rate=0.0041368753908172]:10.539016148710544)[&rate=0.0041368753908172]:4.660983851289444,5[&rate=0.0041368753908172]:0.0)[&rate=0.0041368753908172]:12.369100057221544)[&rate=0.0041368753908172]:0.0;
tree STATE_1410000 = ((1[&rate=0.004494605644823722]:0.0,(2[&rate=0.004494605644823722]:0.0,3[&rate=0.004494605644823722]:35.20000000000003)[&rate=0.004494605644823722]:29.799999999999955)[&rate=0.004494605644823722]:9.677932867743124,((((4[&rate=0.004494605644823722]:0.4736139361813798,((7[&rate=0.004494605644823722]:0.0,9[&rate=0.004494605644823722]:19.0)[&rate=0.004494605644823722]:5.303218393113028,8[&rate=0.004494605644823722]:14.403218393113022)[&rate=0.004494605644823722]:7.070395543068358)[&rate=0.004494605644823722]:16.208116212668997,((((10[&rate=0.004494605644823722]:4.5853444096708245,(18[&rate=0.004494605644823722]:39.38295400271518,19[&rate=0.004494605644823722]:41.982954002715175)[&rate=0.004494605644823722]:1.7023904069556437)[&rate=0.004494605644823722]:15.00830348093389,(11[&rate=0.004494605644823722]:0.0,(12[&rate=0.004494605644823722]:4.594179428159308,((13[&rate=0.004494605644823722]:5.005967906132909,14[&rate=0.004494605644823722]:1.6059679061329035)[&rate=0.004494605644823722]:7.749713083867583,(15[&rate=0.004494605644823722]:16.654606910267468,(23[&rate=0.004494605644823722]:11.606717381648657,(24[&rate=0.004494605644823722]:13.325748751104939,((25[&rate=0.004494605644823722]:18.011049072182256,26[&rate=0.004494605644823722]:19.311049072182254)[&rate=0.004494605644823722]:0.17815896384376728,27[&rate=0.004494605644823722]:11.489208036026021)[&rate=0.004494605644823722]:14.336540715078918)[&rate=0.004494605644823722]:4.68096863054371)[&rate=0.004494605644823722]:8.347889528618822)[&rate=0.004494605644823722]:6.501074079733016)[&rate=0.004494605644823722]:23.938498438158824)[&rate=0.004494605644823722]:15.605820571840681)[&rate=0.004494605644823722]:10.093647890604714)[&rate=0.004494605644823722]:1.2670334358737136,(16[&rate=0.004494605644823722]:43.5,17[&rate=0.004494605644823722]:0.0)[&rate=0.004494605644823722]:17.560681326478417)[&rate=0.004494605644823722]:25.841440340903944,(20[&rate=0.004494605644823722]:25.39528108544428,(21[&rate=0.004494605644823722]:7.2619524716207735,22[&rate=0.004494605644823722]:8.461952471620762)[&rate=0.004494605644823722]:25.833328613823525)[&rate=0.004494605644823722]:2.5068405819380786)[&rate=0.004494605644823722]:10.379608481468011)[&rate=0.004494605644823722]:22.482152676082194,6[&rate=0.004494605644823722]:7.463882824932568)[&rate=0.004494605644823722]:11.127157514036469,5[&rate=0.004494605644823722]:3.3910403389690487)[&rate=0.004494605644823722]:11.986892528774064)[&rate=0.004494605644823722]:0.0;
tree STATE_1420000 = ((1[&rate=0.006360451409575181]:2.335213202271035,(2[&rate=0.006360451409575181]:1.8648260553997318,3[&rate=0.006360451409575181]:37.06482605539976)[&rate=0.006360451409575181]:30.270387146871258)[&rate=0.006360451409575181]:11.102204509927304,((((4[&rate=0.006360451409575181]:0.0,((7[&rate=0.006360451409575181]:1.034511402071871,20[&rate=0.006360451409575181]:10.73451140207186)[&rate=0.006360451409575181]:2.884447106156628,(8[&rate=0.006360451409575181]:7.3961321800412065,9[&rate=0.006360451409575181]:17.296132180041212)[&rate=0.006360451409575181]:5.622826328187287)[&rate=0.006360451409575181]:7.9810414917715065)[&rate=0.006360451409575181]:10.753063001683714,(((((10[&rate=0.006360451409575181]:0.9570324518819149,(18[&rate=0.006360451409575181]:13.987859889609162,19[&rate=0.006360451409575181]:16.587859889609156)[&rate=0.006360451409575181]:23.469172562272753)[&rate=0.006360451409575181]:3.6093284242625003,16[&rate=0.006360451409575181]:44.766360876144404)[&rate=0.006360451409575181]:13.588458246442102,((12[&rate=0.006360451409575181]:7.379047848749693,((13[&rate=0.006360451409575181]:1.8297084078766304,(15[&rate=0.006360451409575181]:5.761197333649157,(23[&rate=0.006360451409575181]:5.88555414541608,((24[&rate=0.006360451409575181]:3.6233737979150575,(25[&rate=0.006360451409575181]:1.9590315758286332,26[&rate=0.006360451409575181]:3.2590315758286303)[&rate=0.006360451409575181]:20.864342222086428)[&rate=0.006360451409575181]:3.722301683291768,27[&rate=0.006360451409575181]:19.845675481206825)[&rate=0.006360451409575181]:4.939878664209246)[&rate=0.006360451409575181]:3.1756431882330887)[&rate=0.006360451409575181]:6.4685110742274645)[&rate=0.006360451409575181]:8.375890697699553,14[&rate=0.006360451409575181]:6.805599105576178)[&rate=0.006360451409575181]:29.273448743173518)[&rate=0.006360451409575181]:19.87468558871859,17[&rate=0.006360451409575181]:13.253733437468284)[&rate=0.006360451409575181]:1.6010856851182211)[&rate=0.006360451409575181]:0.8454189330632289,11[&rate=0.006360451409575181]:9.500238055649746)[&rate=0.006360451409575181]:12.0863006545097,(21[&rate=0.006360451409575181]:6.962760316186348,22[&rate=0.006360451409575181]:8.162760316186336)[&rate=0.006360451409575181]:13.023778393973103)[&rate=0.006360451409575181]:20.066524291524274)[&rate=0.006360451409575181]:39.24842046603405,5[&rate=0.006360451409575181]:3.1014834677177703)[&rate=0.006360451409575181]:0.27268994282849235,6[&rate=0.006360451409575181]:18.57417341054625)[&rate=0.006360451409575181]:15.763244301652065)[&rate=0.006360451409575181]:0.0;
tree STATE_1430000 = (1[&rate=0.006380735091168151]:4.566678739335828,((2[&rate=0.006380735091168151]:5.2743702318783505,3[&rate=0.006380735091168151]:40.47437023187838)[&rate=0.006380735091168151]:23.55087796331526,((((4[&rate=0.006380735091168151]:3.965167486473476,((7[&rate=0.006380735091168151]:3.457580941117044,(9[&rate=0.006380735091168151]:18.46712545790554,20[&rate=0.006380735091168151]:9.167125457905527)[&rate=0.006380735091168151]:3.9904554832115053)[&rate=0.006380735091168151]:1.5985027593242336,8[&rate=0.006380735091168151]:14.156083700441272)[&rate=0.006380735091168151]:10.809083786032204)[&rate=0.006380735091168151]:12.283247573181512,((((10[&rate=0.006380735091168151]:7.163721621182745,(18[&rate=0.006380735091168151]:13.488798727398446,19[&rate=0.006380735091168151]:16.08879872739844)[&rate=0.006380735091168151]:30.1749228937843)[&rate=0.006380735091168151]:18.7835816779439,(12[&rate=0.006380735091168151]:0.13267210736574953,(((13[&rate=0.006380735091168151]:5.103492353557542,(23[&rate=0.006380735091168151]:10.647848479178634,(24[&rate=0.006380735091168151]:14.3086905833473,(25[&rate=0.006380735091168151]:13.90202370806817,(26[&rate=0.006380735091168151]:13.395896883860331,27[&rate=0.006380735091168151]:5.395896883860331)[&rate=0.006380735091168151]:1.8061268242078352)[&rate=0.006380735091168151]:19.60666687527913)[&rate=0.006380735091168151]:2.739157895831326)[&rate=0.006380735091168151]:8.15564387437891)[&rate=0.006380735091168151]:1.994490460031379,14[&rate=0.006380735091168151]:3.697982813588915)[&rate=0.006380735091168151]:18.9017934462721,15[&rate=0.006380735091168151]:36.399776259861014)[&rate=0.006380735091168151]:6.232895847504736)[&rate=0.006380735091168151]:36.514631191760884)[&rate=0.006380735091168151]:3.238331909331862,((11[&rate=0.006380735091168151]:3.156000844051519,17[&rate=0.006380735091168151]:9.356000844051508)[&rate=0.006380735091168151]:6.375629128111328,16[&rate=0.006380735091168151]:59.231629972162835)[&rate=0.006380735091168151]:10.15400523629566)[&rate=0.006380735091168151]:8.128608217780524,(21[&rate=0.006380735091168151]:14.567311419659333,22[&rate=0.006380735091168151]:15.767311419659322)[&rate=0.006380735091168151]:11.646932006579704)[&rate=0.006380735091168151]:19.334171633415963)[&rate=0.006380735091168151]:29.940338673326437,6[&rate=0.006380735091168151]:14.488753732981422)[&rate=0.006380735091168151]:2.2321911022830534,5[&rate=0.006380735091168151]:1.520944835264487)[&rate=0.006380735091168151]:3.204303359929156)[&rate=0.006380735091168151]:5.541430544142173)[&rate=0.006380735091168151]:0.0;
tree STATE_1440000 = ((1[&rate=0.006310779211566701]:11.80157246984146,((((4[&rate=0.006310779211566701]:6.329940201741394,(((7[&rate=0.006310779211566701]:0.0,20[&rate=0.006310779211566701]:9.699999999999989)[&rate=0.006310779211566701]:11.074421591800231,9[&rate=0.006310779211566701]:30.07442159180023)[&rate=0.006310779211566701]:3.4579300176508383,(8[&rate=0.006310779211566701]:0.9686020817873384,(10[&rate=0.006310779211566701]:2.852333325572303,18[&rate=0.006310779211566701]:39.3523333255723)[&rate=0.006310779211566701]:17.51626875621504)[&rate=0.006310779211566701]:22.663749527663725)[&rate=0.006310779211566701]:3.69758859229033)[&rate=0.006310779211566701]:18.31178709126513,((11[&rate=0.006310779211566701]:11.8500979252388,((12[&rate=0.006310779211566701]:0.5078587526345473,(((13[&rate=0.006310779211566701]:0.0,24[&rate=0.006310779211566701]:20.099999999999994)[&rate=0.006310779211566701]:9.181096478242644,(15[&rate=0.006310779211566701]:4.139986183453011,((25[&rate=0.006310779211566701]:4.045571815645022,26[&rate=0.006310779211566701]:5.34557181564502)[&rate=0.006310779211566701]:8.4738540760634,27[&rate=0.006310779211566701]:5.81942589170842)[&rate=0.006310779211566701]:20.520560291744594)[&rate=0.006310779211566701]:15.441110294789624)[&rate=0.006310779211566701]:1.0339433392214588,(14[&rate=0.006310779211566701]:0.0,23[&rate=0.006310779211566701]:17.10000000000001)[&rate=0.006310779211566701]:6.815039817464097)[&rate=0.006310779211566701]:22.392818935170453)[&rate=0.006310779211566701]:29.25884547149691,((16[&rate=0.006310779211566701]:11.981740104876032,19[&rate=0.006310779211566701]:10.881740104876037)[&rate=0.006310779211566701]:39.23429264343496,17[&rate=0.006310779211566701]:7.716032748310994)[&rate=0.006310779211566701]:8.050671475820465)[&rate=0.006310779211566701]:2.283393701107329)[&rate=0.006310779211566701]:13.340304747839937,(21[&rate=0.006310779211566701]:9.034782300961155,22[&rate=0.006310779211566701]:10.234782300961143)[&rate=0.006310779211566701]:14.555620372117588)[&rate=0.006310779211566701]:30.351324619927794)[&rate=0.006310779211566701]:7.573433802084281,6[&rate=0.006310779211566701]:0.5151610950908037)[&rate=0.006310779211566701]:16.095926165370003,5[&rate=0.006310779211566701]:1.4110872604608176)[&rate=0.006310779211566701]:16.09048520938063)[&rate=0.006310779211566701]:4.980920266931349,(2[&rate=0.006310779211566701]:1.5790933221362025,3[&rate=0.006310779211566701]:36.779093322136234)[&rate=0.006310779211566701]:45.00339941463656)[&rate=0.006310779211566701]:0.0;
tree STATE_1450000 = ((1[&rate=0.005046905679234471]:0.0,(2[&rate=0.005046905679234471]:15.666229360622566,3[&rate=0.005046905679234471]:50.8662293606226)[&rate=0.005046905679234471]:14.133770639377389)[&rate=0.005046905679234471]:3.5823020348722423,((((4[&rate=0.005046905679234471]:0.0,((7[&rate=0.005046905679234471]:0.0,(8[&rate=0.005046905679234471]:6.061514735670102,9[&rate=0.005046905679234471]:15.961514735670107)[&rate=0.005046905679234471]:3.0384852643298927)[&rate=0.005046905679234471]:3.828989559792447,20[&rate=0.005046905679234471]:13.528989559792436)[&rate=0.005046905679234471]:8.071010440207559)[&rate=0.005046905679234471]:29.38732670509502,(((10[&rate=0.005046905679234471]:1.1927406910070317,(18[&rate=0.005046905679234471]:10.176932439007238,19[&rate=0.005046905679234471]:12.776932439007233)[&rate=0.005046905679234471]:27.515808251999793)[&rate=0.005046905679234471]:25.697460694268926,((11[&rate=0.005046905679234471]:0.0,(12[&rate=0.005046905679234471]:0.0,(13[&rate=0.005046905679234471]:13.783343779270659,((14[&rate=0.005046905679234471]:0.0,(15[&rate=0.005046905679234471]:12.59747605259841,24[&rate=0.005046905679234471]:22.297476052598412)[&rate=0.005046905679234471]:1.2025239474015876)[&rate=0.005046905679234471]:8.289813770493822,(23[&rate=0.005046905679234471]:8.10456112271062,((25[&rate=0.005046905679234471]:13.054885242350911,27[&rate=0.005046905679234471]:6.354885242350909)[&rate=0.005046905679234471]:8.620325324760147,26[&rate=0.005046905679234471]:22.975210567111056)[&rate=0.005046905679234471]:12.029350555599557)[&rate=0.005046905679234471]:17.28525264778321)[&rate=0.005046905679234471]:2.093530008776831)[&rate=0.005046905679234471]:18.31665622072935)[&rate=0.005046905679234471]:20.19999999999999)[&rate=0.005046905679234471]:8.790789927524841,(16[&rate=0.005046905679234471]:43.5,17[&rate=0.005046905679234471]:0.0)[&rate=0.005046905679234471]:14.99078992752483)[&rate=0.005046905679234471]:8.599411457751117)[&rate=0.005046905679234471]:10.075103976114733,(21[&rate=0.005046905679234471]:4.063519671422114,22[&rate=0.005046905679234471]:5.263519671422102)[&rate=0.005046905679234471]:21.801785689968582)[&rate=0.005046905679234471]:32.822021343704336)[&rate=0.005046905679234471]:16.818742792534238,6[&rate=0.005046905679234471]:14.506069497629255)[&rate=0.005046905679234471]:0.6939305023707334,5[&rate=0.005046905679234471]:0.0)[&rate=0.005046905679234471]:9.282302034872231)[&rate=0.005046905679234471]:0.0;
tree STATE_1460000 = ((1[&rate=0.004771026287715015]:0.0,(2[&rate=0.004771026287715015]:0.0,3[&rate=0.004771026287715015]:35.20000000000003)[&rate=0.004771026287715015]:29.799999999999955)[&rate=0.004771026287715015]:7.644906344654828,(((4[&rate=0.004771026287715015]:15.62276327599615,((8[&rate=0.004771026287715015]:3.786177766959838,9[&rate=0.004771026287715015]:13.686177766959844)[&rate=0.004771026287715015]:12.527993980575786,20[&rate=0.004771026287715015]:16.91417174753562)[&rate=0.004771026287715015]:20.308591528460525)[&rate=0.004771026287715015]:4.071744501061147,(7[&rate=0.004771026287715015]:24.58288969357217,((((10[&rate=0.004771026287715015]:2.010191127914524,(18[&rate=0.004771026287715015]:35.51136359174647,19[&rate=0.004771026287715015]:38.11136359174647)[&rate=0.004771026287715015]:2.9988275361680508)[&rate=0.004771026287715015]:4.288238966388462,16[&rate=0.004771026287715015]:46.498430094302975)[&rate=0.004771026287715015]:25.223223021916894,(21[&rate=0.004771026287715015]:7.109812007031792,22[&rate=0.004771026287715015]:8.30981200703178)[&rate=0.004771026287715015]:13.311841109188094)[&rate=0.004771026287715015]:9.32152901475628,((11[&rate=0.004771026287715015]:0.0,(12[&rate=0.004771026287715015]:0.0,((13[&rate=0.004771026287715015]:4.412329666813136,(14[&rate=0.004771026287715015]:0.0,(15[&rate=0.004771026287715015]:9.175395168267741,23[&rate=0.004771026287715015]:12.475395168267752)[&rate=0.004771026287715015]:4.624604831732256)[&rate=0.004771026287715015]:1.0123296668131303)[&rate=0.004771026287715015]:8.679497740704619,(24[&rate=0.004771026287715015]:16.977700048832205,(25[&rate=0.004771026287715015]:12.563890310170386,(26[&rate=0.004771026287715015]:8.50892076923832,27[&rate=0.004771026287715015]:0.5089207692383209)[&rate=0.004771026287715015]:5.354969540932062)[&rate=0.004771026287715015]:23.61380973866182)[&rate=0.004771026287715015]:16.214127358685545)[&rate=0.004771026287715015]:19.008172592482254)[&rate=0.004771026287715015]:20.19999999999999)[&rate=0.004771026287715015]:21.40743353654733,17[&rate=0.004771026287715015]:27.60743353654732)[&rate=0.004771026287715015]:9.93574859442883)[&rate=0.004771026287715015]:12.23970756259601)[&rate=0.004771026287715015]:7.011618083485132)[&rate=0.004771026287715015]:28.119815550762752,(5[&rate=0.004771026287715015]:0.0,6[&rate=0.004771026287715015]:15.199999999999989)[&rate=0.004771026287715015]:0.9143233278200569)[&rate=0.004771026287715015]:12.43058301683476)[&rate=0.004771026287715015]:0.0;
tree STATE_1470000 = (((1[&rate=0.0032551346736084973]:0.0,2[&rate=0.0032551346736084973]:29.799999999999955)[&rate=0.0032551346736084973]:4.685181518970978,3[&rate=0.0032551346736084973]:69.68518151897096)[&rate=0.0032551346736084973]:11.665177670464004,(((((4[&rate=0.0032551346736084973]:0.0,8[&rate=0.0032551346736084973]:21.0)[&rate=0.0032551346736084973]:17.658214036899167,((7[&rate=0.0032551346736084973]:13.75705922489152,9[&rate=0.0032551346736084973]:32.75705922489152)[&rate=0.0032551346736084973]:13.75381047274304,20[&rate=0.0032551346736084973]:37.21086969763455)[&rate=0.0032551346736084973]:2.047344339264612)[&rate=0.0032551346736084973]:21.632163348127847,(((10[&rate=0.0032551346736084973]:13.684428328018342,(18[&rate=0.0032551346736084973]:22.9496483273888,19[&rate=0.0032551346736084973]:25.549648327388795)[&rate=0.0032551346736084973]:27.23478000062954)[&rate=0.0032551346736084973]:18.210248474474398,((11[&rate=0.0032551346736084973]:1.7815007447155153,(12[&rate=0.0032551346736084973]:0.0,((13[&rate=0.0032551346736084973]:3.96103322140668,15[&rate=0.0032551346736084973]:14.361033221406672)[&rate=0.0032551346736084973]:2.0995520088979305,((14[&rate=0.0032551346736084973]:0.0,23[&rate=0.0032551346736084973]:17.10000000000001)[&rate=0.0032551346736084973]:0.7819283496897143,(24[&rate=0.0032551346736084973]:23.33519935151314,(25[&rate=0.0032551346736084973]:25.537408371483863,(26[&rate=0.0032551346736084973]:19.95270121362292,27[&rate=0.0032551346736084973]:11.95270121362292)[&rate=0.0032551346736084973]:6.884707157860941)[&rate=0.0032551346736084973]:16.99779098002928)[&rate=0.0032551346736084973]:0.9467289981765745)[&rate=0.0032551346736084973]:1.8786568806148907)[&rate=0.0032551346736084973]:26.039414769695398)[&rate=0.0032551346736084973]:21.981500744715504)[&rate=0.0032551346736084973]:14.363042180131671,(21[&rate=0.0032551346736084973]:8.190465229676079,22[&rate=0.0032551346736084973]:9.390465229676067)[&rate=0.0032551346736084973]:6.354077695171114)[&rate=0.0032551346736084973]:6.250133877645553)[&rate=0.0032551346736084973]:1.807953872173286,(16[&rate=0.0032551346736084973]:47.43517755769686,17[&rate=0.0032551346736084973]:3.9351775576968606)[&rate=0.0032551346736084973]:26.467453116969153)[&rate=0.0032551346736084973]:45.987746710360994)[&rate=0.0032551346736084973]:7.609622614972977,5[&rate=0.0032551346736084973]:0.0)[&rate=0.0032551346736084973]:1.3618758384653233,6[&rate=0.0032551346736084973]:16.561875838465312)[&rate=0.0032551346736084973]:20.688483350969648)[&rate=0.0032551346736084973]:0.0;
tree STATE_1480000 = ((1[&rate=0.005989691429794119]:0.7022534578609054,(2[&rate=0.005989691429794119]:0.0,3[&rate=0.005989691429794119]:35.20000000000003)[&rate=0.005989691429794119]:30.50225345786086)[&rate=0.005989691429794119]:16.069677745325492,((((4[&rate=0.005989691429794119]:0.20712707529122554,(((7[&rate=0.005989691429794119]:0.0,(8[&rate=0.005989691429794119]:0.0,(10[&rate=0.005989691429794119]:0.0,(18[&rate=0.005989691429794119]:6.290288195088621,19[&rate=0.005989691429794119]:8.890288195088615)[&rate=0.005989691429794119]:30.20971180491138)[&rate=0.005989691429794119]:19.400000000000006)[&rate=0.005989691429794119]:9.099999999999994)[&rate=0.005989691429794119]:0.4144226777156632,20[&rate=0.005989691429794119]:10.114422677715652)[&rate=0.005989691429794119]:3.328418011952053,9[&rate=0.005989691429794119]:22.742840689667716)[&rate=0.005989691429794119]:8.364286385623515)[&rate=0.005989691429794119]:13.1863829075658,(((11[&rate=0.005989691429794119]:0.0,(12[&rate=0.005989691429794119]:0.0,((13[&rate=0.005989691429794119]:3.2373296877325615,(15[&rate=0.005989691429794119]:2.5243537223776187,23[&rate=0.005989691429794119]:5.82435372237763)[&rate=0.005989691429794119]:11.112975965354934)[&rate=0.005989691429794119]:11.089676555204079,(14[&rate=0.005989691429794119]:0.0,(24[&rate=0.005989691429794119]:0.0,((25[&rate=0.005989691429794119]:5.868949633008479,26[&rate=0.005989691429794119]:7.168949633008476)[&rate=0.005989691429794119]:2.543621623724321,27[&rate=0.005989691429794119]:1.7125712567327973)[&rate=0.005989691429794119]:10.787428743267203)[&rate=0.005989691429794119]:23.5)[&rate=0.005989691429794119]:10.927006242936635)[&rate=0.005989691429794119]:17.772993757063368)[&rate=0.005989691429794119]:20.19999999999999)[&rate=0.005989691429794119]:3.4592255499793083,(16[&rate=0.005989691429794119]:44.831303879510784,17[&rate=0.005989691429794119]:1.3313038795107843)[&rate=0.005989691429794119]:8.327921670468513)[&rate=0.005989691429794119]:14.146571986051015,(21[&rate=0.005989691429794119]:4.4840743201129385,22[&rate=0.005989691429794119]:5.684074320112927)[&rate=0.005989691429794119]:11.52172321591739)[&rate=0.005989691429794119]:26.68771244682671)[&rate=0.005989691429794119]:32.10555228478509,6[&rate=0.005989691429794119]:13.799062267642114)[&rate=0.005989691429794119]:1.4009377323578747,5[&rate=0.005989691429794119]:0.0)[&rate=0.005989691429794119]:22.471931203186386)[&rate=0.005989691429794119]:0.0;
tree STATE_1490000 = ((1[&rate=0.005661836689396481]:0.0,(2[&rate=0.005661836689396481]:0.0,3[&rate=0.005661836689396481]:35.20000000000003)[&rate=0.005661836689396481]:29.799999999999955)[&rate=0.005661836689396481]:14.773544513821605,((((4[&rate=0.005661836689396481]:10.94094387167199,(((7[&rate=0.005661836689396481]:0.0,20[&rate=0.005661836689396481]:9.699999999999989)[&rate=0.005661836689396481]:6.346536056182373,9[&rate=0.005661836689396481]:25.346536056182373)[&rate=0.005661836689396481]:2.2866708593351177,8[&rate=0.005661836689396481]:17.733206915517485)[&rate=0.005661836689396481]:14.207736956154505)[&rate=0.005661836689396481]:20.697973147834375,((((10[&rate=0.005661836689396481]:0.0,(18[&rate=0.005661836689396481]:21.10230358824856,19[&rate=0.005661836689396481]:23.702303588248554)[&rate=0.005661836689396481]:15.39769641175144)[&rate=0.005661836689396481]:20.2452605993505,(16[&rate=0.005661836689396481]:43.5,17[&rate=0.005661836689396481]:0.0)[&rate=0.005661836689396481]:16.94526059935049)[&rate=0.005661836689396481]:5.714818623224218,(11[&rate=0.005661836689396481]:4.725118911748794,(12[&rate=0.005661836689396481]:0.0,((13[&rate=0.005661836689396481]:10.33484647774727,(14[&rate=0.005661836689396481]:0.0,((23[&rate=0.005661836689396481]:3.0490336254333066,24[&rate=0.005661836689396481]:9.449033625433298)[&rate=0.005661836689396481]:5.031668763062886,((25[&rate=0.005661836689396481]:1.545449635143013,26[&rate=0.005661836689396481]:2.84544963514301)[&rate=0.005661836689396481]:14.755473015904718,27[&rate=0.005661836689396481]:9.600922651047728)[&rate=0.005661836689396481]:17.379779737448455)[&rate=0.005661836689396481]:9.019297611503816)[&rate=0.005661836689396481]:6.934846477747264)[&rate=0.005661836689396481]:1.0243769258417572,15[&rate=0.005661836689396481]:21.75922340358902)[&rate=0.005661836689396481]:20.74077659641098)[&rate=0.005661836689396481]:24.925118911748783)[&rate=0.005661836689396481]:11.734960310825926)[&rate=0.005661836689396481]:4.075802906517737,(21[&rate=0.005661836689396481]:10.711521879778772,22[&rate=0.005661836689396481]:11.91152187977876)[&rate=0.005661836689396481]:8.22436024931369)[&rate=0.005661836689396481]:42.003034890413915)[&rate=0.005661836689396481]:7.617448576515187,6[&rate=0.005661836689396481]:7.55636559602155)[&rate=0.005661836689396481]:7.643634403978439,5[&rate=0.005661836689396481]:0.0)[&rate=0.005661836689396481]:20.473544513821594)[&rate=0.005661836689396481]:0.0;
tree STATE_1500000 = ((1[&rate=0.004647094811815032]:0.0,(2[&rate=0.004647094811815032]:21.466986624846925,3[&rate=0.004647094811815032]:56.666986624846956)[&rate=0.004647094811815032]:8.33301337515303)[&rate=0.004647094811815032]:24.19943534650625,((((4[&rate=0.004647094811815032]:12.919203935908186,((7[&rate=0.004647094811815032]:0.010871823798666469,9[&rate=0.004647094811815032]:19.010871823798666)[&rate=0.004647094811815032]:9.009000726425953,8[&rate=0.004647094811815032]:18.119872550224613)[&rate=0.004647094811815032]:15.799331385683573)[&rate=0.004647094811815032]:7.0376573520264,((((((10[&rate=0.004647094811815032]:1.2818859269615217,(18[&rate=0.004647094811815032]:32.66148573928392,19[&rate=0.004647094811815032]:35.26148573928391)[&rate=0.004647094811815032]:5.120400187677603)[&rate=0.004647094811815032]:9.50103839769426,16[&rate=0.004647094811815032]:50.98292432465577)[&rate=0.004647094811815032]:8.450737199799988,17[&rate=0.004647094811815032]:15.933661524455758)[&rate=0.004647094811815032]:3.4039972503425275,(11[&rate=0.004647094811815032]:0.45488192860199206,(12[&rate=0.004647094811815032]:0.0,((((13[&rate=0.004647094811815032]:0.6605169592690601,(25[&rate=0.004647094811815032]:12.961491028050267,(26[&rate=0.004647094811815032]:10.786822642168133,27[&rate=0.004647094811815032]:2.786822642168133)[&rate=0.004647094811815032]:3.474668385882131)[&rate=0.004647094811815032]:26.99902593121879)[&rate=0.004647094811815032]:2.716699868913196,(15[&rate=0.004647094811815032]:12.023618384150573,23[&rate=0.004647094811815032]:15.323618384150585)[&rate=0.004647094811815032]:1.7535984440316739)[&rate=0.004647094811815032]:0.022783171817749803,14[&rate=0.004647094811815032]:0.0)[&rate=0.004647094811815032]:5.450647678247968,24[&rate=0.004647094811815032]:28.950647678247968)[&rate=0.004647094811815032]:23.249352321752035)[&rate=0.004647094811815032]:20.65488192860198)[&rate=0.004647094811815032]:12.682776846196305)[&rate=0.004647094811815032]:12.318592339038858,(21[&rate=0.004647094811815032]:12.767683045174024,22[&rate=0.004647094811815032]:13.967683045174013)[&rate=0.004647094811815032]:11.088568068663136)[&rate=0.004647094811815032]:15.88727016255362,20[&rate=0.004647094811815032]:32.04352127639076)[&rate=0.004647094811815032]:9.513340011543818)[&rate=0.004647094811815032]:25.226786531759643,6[&rate=0.004647094811815032]:13.483647819694227)[&rate=0.004647094811815032]:2.9830539082896053,5[&rate=0.004647094811815032]:1.2667017279838433)[&rate=0.004647094811815032]:28.632733618522394)[&rate=0.004647094811815032]:0.0;
tree STATE_1510000 = ((1[&rate=0.005124090546167413]:7.49704715141516,(2[&rate=0.005124090546167413]:4.229201943071104,3[&rate=0.005124090546167413]:39.429201943071135)[&rate=0.005124090546167413]:33.06784520834401)[&rate=0.005124090546167413]:4.958184008060357,((((4[&rate=0.005124090546167413]:0.0,(((7[&rate=0.005124090546167413]:0.3949573637546564,20[&rate=0.005124090546167413]:10.094957363754645)[&rate=0.005124090546167413]:1.4057198017418528,9[&rate=0.005124090546167413]:20.80067716549651)[&rate=0.005124090546167413]:5.308297273347748,8[&rate=0.005124090546167413]:16.20897443884425)[&rate=0.005124090546167413]:4.791025561155749)[&rate=0.005124090546167413]:37.136984234394944,(((10[&rate=0.005124090546167413]:0.0,(18[&rate=0.005124090546167413]:35.5210844705709,19[&rate=0.005124090546167413]:38.12108447057089)[&rate=0.005124090546167413]:0.9789155294291021)[&rate=0.005124090546167413]:34.00978707447976,((11[&rate=0.005124090546167413]:10.678533574102374,(12[&rate=0.005124090546167413]:0.0,(((13[&rate=0.005124090546167413]:3.432352395207843,((25[&rate=0.005124090546167413]:7.569236030960383,27[&rate=0.005124090546167413]:0.8692360309603799)[&rate=0.005124090546167413]:5.902118449395211,26[&rate=0.005124090546167413]:14.77135448035559)[&rate=0.005124090546167413]:29.260997914852247)[&rate=0.005124090546167413]:2.661087113135366,((14[&rate=0.005124090546167413]:0.0,23[&rate=0.005124090546167413]:17.10000000000001)[&rate=0.005124090546167413]:0.7539366745816949,15[&rate=0.005124090546167413]:14.553936674581692)[&rate=0.005124090546167413]:1.9395028337615088)[&rate=0.005124090546167413]:2.147538125015217,24[&rate=0.005124090546167413]:28.34097763335842)[&rate=0.005124090546167413]:23.859022366641582)[&rate=0.005124090546167413]:30.878533574102363)[&rate=0.005124090546167413]:12.978690425372534,(16[&rate=0.005124090546167413]:51.45185441599101,17[&rate=0.005124090546167413]:7.951854415991008)[&rate=0.005124090546167413]:21.90536958348389)[&rate=0.005124090546167413]:0.8525630750048521)[&rate=0.005124090546167413]:26.185302800368063,(21[&rate=0.005124090546167413]:13.34248370107585,22[&rate=0.005124090546167413]:14.542483701075838)[&rate=0.005124090546167413]:35.75260617377198)[&rate=0.005124090546167413]:17.341894359547126)[&rate=0.005124090546167413]:10.141502758451736,5[&rate=0.005124090546167413]:0.37848699284668896)[&rate=0.005124090546167413]:2.1263389143148004,6[&rate=0.005124090546167413]:17.704825907161478)[&rate=0.005124090546167413]:15.650405252314016)[&rate=0.005124090546167413]:0.0;
tree STATE_1520000 = ((1[&rate=0.004222142764959694]:3.7010240202014018,(2[&rate=0.004222142764959694]:23.47794367408318,3[&rate=0.004222142764959694]:58.67794367408321)[&rate=0.004222142764959694]:10.023080346118178)[&rate=0.004222142764959694]:10.282284834464178,((((4[&rate=0.004222142764959694]:0.0,(8[&rate=0.004222142764959694]:1.2770668202915516,9[&rate=0.004222142764959694]:11.177066820291557)[&rate=0.004222142764959694]:19.72293317970845)[&rate=0.004222142764959694]:23.313292715183266,7[&rate=0.004222142764959694]:35.21329271518327)[&rate=0.004222142764959694]:4.851848006019225,(((10[&rate=0.004222142764959694]:0.0,(18[&rate=0.004222142764959694]:19.810385076904666,19[&rate=0.004222142764959694]:22.41038507690466)[&rate=0.004222142764959694]:16.689614923095334)[&rate=0.004222142764959694]:26.18837019928084,((11[&rate=0.004222142764959694]:13.065557777523878,22[&rate=0.004222142764959694]:12.665557777523873)[&rate=0.004222142764959694]:0.050950764771314994,((12[&rate=0.004222142764959694]:0.0,(((13[&rate=0.004222142764959694]:9.967642555664312,(24[&rate=0.004222142764959694]:16.34249762747232,(25[&rate=0.004222142764959694]:15.593247191966036,(26[&rate=0.004222142764959694]:13.623232965101735,27[&rate=0.004222142764959694]:5.623232965101735)[&rate=0.004222142764959694]:3.2700142268642978)[&rate=0.004222142764959694]:19.949250435506286)[&rate=0.004222142764959694]:13.725144928191988)[&rate=0.004222142764959694]:5.5787054238076905,(14[&rate=0.004222142764959694]:0.0,23[&rate=0.004222142764959694]:17.10000000000001)[&rate=0.004222142764959694]:12.146347979471997)[&rate=0.004222142764959694]:1.0618013638483603,15[&rate=0.004222142764959694]:27.008149343320355)[&rate=0.004222142764959694]:15.491850656679645)[&rate=0.004222142764959694]:25.704046291693274,(16[&rate=0.004222142764959694]:43.5,17[&rate=0.004222142764959694]:0.0)[&rate=0.004222142764959694]:11.704046291693274)[&rate=0.004222142764959694]:7.612462250601908)[&rate=0.004222142764959694]:3.5718616569856465)[&rate=0.004222142764959694]:34.13960582211686,(20[&rate=0.004222142764959694]:35.13762062447513,21[&rate=0.004222142764959694]:42.83762062447515)[&rate=0.004222142764959694]:6.390355396922558)[&rate=0.004222142764959694]:8.237164699804794)[&rate=0.004222142764959694]:23.53709913807097,(5[&rate=0.004222142764959694]:3.1756796337898265,6[&rate=0.004222142764959694]:18.375679633789815)[&rate=0.004222142764959694]:1.6265602254836438)[&rate=0.004222142764959694]:14.881068995392098)[&rate=0.004222142764959694]:0.0;
tree STATE_1530000 = ((1[&rate=0.004437111706181465]:0.0,(2[&rate=0.004437111706181465]:18.269470778403445,3[&rate=0.004437111706181465]:53.469470778403476)[&rate=0.004437111706181465]:11.53052922159651)[&rate=0.004437111706181465]:17.532096979268033,((((4[&rate=0.004437111706181465]:4.470720698487057,((7[&rate=0.004437111706181465]:7.401610598609679,(9[&rate=0.004437111706181465]:19.264184702585737,20[&rate=0.004437111706181465]:9.964184702585726)[&rate=0.004437111706181465]:7.137425896023942)[&rate=0.004437111706181465]:2.4454423883911858,8[&rate=0.004437111706181465]:18.94705298700086)[&rate=0.004437111706181465]:6.523667711486198)[&rate=0.004437111706181465]:31.83481779703925,((10[&rate=0.004437111706181465]:0.0,(18[&rate=0.004437111706181465]:9.586043229341726,19[&rate=0.004437111706181465]:12.18604322934172)[&rate=0.004437111706181465]:26.913956770658274)[&rate=0.004437111706181465]:58.53830956769089,((11[&rate=0.004437111706181465]:0.8150114756855942,((12[&rate=0.004437111706181465]:0.0,(((13[&rate=0.004437111706181465]:0.0,24[&rate=0.004437111706181465]:20.099999999999994)[&rate=0.004437111706181465]:3.4000000000000057,14[&rate=0.004437111706181465]:0.0)[&rate=0.004437111706181465]:18.094273590542414,((15[&rate=0.004437111706181465]:7.598893675154791,((25[&rate=0.004437111706181465]:10.681770396718886,27[&rate=0.004437111706181465]:3.9817703967188827)[&rate=0.004437111706181465]:2.6281789187085067,26[&rate=0.004437111706181465]:14.60994931542739)[&rate=0.004437111706181465]:23.188944359727405)[&rate=0.004437111706181465]:6.941701119011675,23[&rate=0.004437111706181465]:17.840594794166478)[&rate=0.004437111706181465]:17.353678796375945)[&rate=0.004437111706181465]:10.605726409457588)[&rate=0.004437111706181465]:20.77664073819649,(16[&rate=0.004437111706181465]:47.12629789120601,17[&rate=0.004437111706181465]:3.6262978912060078)[&rate=0.004437111706181465]:3.1503428469904833)[&rate=0.004437111706181465]:0.23837073748909177)[&rate=0.004437111706181465]:21.91575035736598,(21[&rate=0.004437111706181465]:10.012196651582073,22[&rate=0.004437111706181465]:11.212196651582062)[&rate=0.004437111706181465]:11.118565181469506)[&rate=0.004437111706181465]:26.307547734639314)[&rate=0.004437111706181465]:18.167228927835424)[&rate=0.004437111706181465]:7.123979064218503,6[&rate=0.004437111706181465]:11.729517559744806)[&rate=0.004437111706181465]:3.470482440255182,5[&rate=0.004437111706181465]:0.0)[&rate=0.004437111706181465]:23.23209697926802)[&rate=0.004437111706181465]:0.0;
tree STATE_1540000 = ((1[&rate=0.005423001155572649]:0.0,(2[&rate=0.005423001155572649]:4.6223241827263735,3[&rate=0.005423001155572649]:39.822324182726405)[&rate=0.005423001155572649]:25.17767581727358)[&rate=0.005423001155572649]:9.44502867243446,(((4[&rate=0.005423001155572649]:16.99272311518139,(7[&rate=0.005423001155572649]:0.027264318113239483,((8[&rate=0.005423001155572649]:1.9828987188633107,20[&rate=0.005423001155572649]:2.582898718863305)[&rate=0.005423001155572649]:4.673065410155061,9[&rate=0.005423001155572649]:16.555964129018378)[&rate=0.005423001155572649]:2.471300189094862)[&rate=0.005423001155572649]:28.865458797068158)[&rate=0.005423001155572649]:9.18400665527696,((((10[&rate=0.005423001155572649]:3.8852582983093242,((16[&rate=0.005423001155572649]:6.418541265595017,19[&rate=0.005423001155572649]:5.318541265595023)[&rate=0.005423001155572649]:13.760451867954224,18[&rate=0.005423001155572649]:16.478993133549253)[&rate=0.005423001155572649]:23.90626516476007)[&rate=0.005423001155572649]:9.6196937789894,17[&rate=0.005423001155572649]:10.204952077298714)[&rate=0.005423001155572649]:17.538707565895834,(11[&rate=0.005423001155572649]:5.623575259585593,(12[&rate=0.005423001155572649]:5.7742785420104354,((13[&rate=0.005423001155572649]:0.2845719591047313,(24[&rate=0.005423001155572649]:19.331234664037908,((25[&rate=0.005423001155572649]:2.7705767388031877,26[&rate=0.005423001155572649]:4.070576738803185)[&rate=0.005423001155572649]:4.467013866173561,27[&rate=0.005423001155572649]:0.5375906049767458)[&rate=0.005423001155572649]:31.29364405906116)[&rate=0.005423001155572649]:1.053337295066818)[&rate=0.005423001155572649]:12.924389163316846,(14[&rate=0.005423001155572649]:0.0,(15[&rate=0.005423001155572649]:8.426716111488723,23[&rate=0.005423001155572649]:11.726716111488734)[&rate=0.005423001155572649]:5.373283888511274)[&rate=0.005423001155572649]:9.808961122421572)[&rate=0.005423001155572649]:24.665317419588867)[&rate=0.005423001155572649]:20.049296717575146)[&rate=0.005423001155572649]:15.920084383608966)[&rate=0.005423001155572649]:21.49581230104947,(21[&rate=0.005423001155572649]:9.89337669085667,22[&rate=0.005423001155572649]:11.093376690856658)[&rate=0.005423001155572649]:31.546095253387364)[&rate=0.005423001155572649]:14.03725782621433)[&rate=0.005423001155572649]:26.147407355279142,(5[&rate=0.005423001155572649]:4.064982423491841,6[&rate=0.005423001155572649]:19.26498242349183)[&rate=0.005423001155572649]:1.359154702245661)[&rate=0.005423001155572649]:9.720891546696947)[&rate=0.005423001155572649]:0.0;
tree STATE_1550000 = (1[&rate=0.0050700110759722816]:14.210266684196142,((2[&rate=0.0050700110759722816]:0.0,3[&rate=0.0050700110759722816]:35.20000000000003)[&rate=0.0050700110759722816]:36.64752182584948,(((4[&rate=0.0050700110759722816]:16.830790866852496,(((7[&rate=0.0050700110759722816]:0.0,20[&rate=0.0050700110759722816]:9.699999999999989)[&rate=0.0050700110759722816]:6.739962711958924,(8[&rate=0.0050700110759722816]:5.595744007933803,9[&rate=0.0050700110759722816]:15.495744007933808)[&rate=0.0050700110759722816]:10.244218704025116)[&rate=0.0050700110759722816]:11.026140916823223,((10[&rate=0.0050700110759722816]:23.693909927508344,(((11[&rate=0.0050700110759722816]:3.2857835841129344,(18[&rate=0.0050700110759722816]:5.992120532664089,19[&rate=0.0050700110759722816]:8.592120532664083)[&rate=0.0050700110759722816]:43.293663051448846)[&rate=0.0050700110759722816]:3.747395698038062,(16[&rate=0.0050700110759722816]:49.926387911203236,17[&rate=0.0050700110759722816]:6.426387911203236)[&rate=0.0050700110759722816]:6.806791370947749)[&rate=0.0050700110759722816]:1.0080376217315887,(12[&rate=0.0050700110759722816]:6.461298498290503,(((13[&rate=0.0050700110759722816]:0.0,24[&rate=0.0050700110759722816]:20.099999999999994)[&rate=0.0050700110759722816]:11.578004249245168,(14[&rate=0.0050700110759722816]:0.0,(15[&rate=0.0050700110759722816]:5.241294243834652,((25[&rate=0.0050700110759722816]:11.140686168561055,27[&rate=0.0050700110759722816]:4.440686168561053)[&rate=0.0050700110759722816]:0.6775368656449707,26[&rate=0.0050700110759722816]:13.118223034206023)[&rate=0.0050700110759722816]:22.32307120962863)[&rate=0.0050700110759722816]:8.558705756165345)[&rate=0.0050700110759722816]:8.178004249245163)[&rate=0.0050700110759722816]:17.522462000297566,23[&rate=0.0050700110759722816]:42.80046624954274)[&rate=0.0050700110759722816]:9.460832248747778)[&rate=0.0050700110759722816]:21.77991840559207)[&rate=0.0050700110759722816]:6.152693023625758)[&rate=0.0050700110759722816]:8.303257472493826,(21[&rate=0.0050700110759722816]:7.444413476177559,22[&rate=0.0050700110759722816]:8.644413476177547)[&rate=0.0050700110759722816]:13.452753923824616)[&rate=0.0050700110759722816]:14.268936228779978)[&rate=0.0050700110759722816]:10.964687238070354)[&rate=0.0050700110759722816]:33.32349160283738,6[&rate=0.0050700110759722816]:18.454282469689872)[&rate=0.0050700110759722816]:4.4647234652556165,5[&rate=0.0050700110759722816]:7.7190059349455)[&rate=0.0050700110759722816]:4.828515890904015)[&rate=0.0050700110759722816]:7.362744858346616)[&rate=0.0050700110759722816]:0.0;
tree STATE_1560000 = ((1[&rate=0.006447152545593654]:0.0,(2[&rate=0.006447152545593654]:22.808859671384795,3[&rate=0.006447152545593654]:58.008859671384826)[&rate=0.006447152545593654]:6.99114032861516)[&rate=0.006447152545593654]:2.084749162641458,(((4[&rate=0.006447152545593654]:33.885955447074636,((7[&rate=0.006447152545593654]:0.25990982281902575,(8[&rate=0.006447152545593654]:0.0,9[&rate=0.006447152545593654]:9.900000000000006)[&rate=0.006447152545593654]:9.35990982281902)[&rate=0.006447152545593654]:39.97998517147407,(((10[&rate=0.006447152545593654]:4.620987474433534,(18[&rate=0.006447152545593654]:21.341891215700414,19[&rate=0.006447152545593654]:23.94189121570041)[&rate=0.006447152545593654]:19.77909625873312)[&rate=0.006447152545593654]:51.477341873089074,20[&rate=0.006447152545593654]:37.298329347522596)[&rate=0.006447152545593654]:2.3966852116641064,(((11[&rate=0.006447152545593654]:2.9944981189650406,(12[&rate=0.006447152545593654]:0.0,((13[&rate=0.006447152545593654]:0.0,15[&rate=0.006447152545593654]:10.399999999999991)[&rate=0.006447152545593654]:9.383605745858347,((14[&rate=0.006447152545593654]:0.0,(24[&rate=0.006447152545593654]:10.653777218146327,(25[&rate=0.006447152545593654]:12.781495877961069,(26[&rate=0.006447152545593654]:9.91286955889457,27[&rate=0.006447152545593654]:1.9128695588945703)[&rate=0.006447152545593654]:4.168626319066496)[&rate=0.006447152545593654]:17.072281340185263)[&rate=0.006447152545593654]:12.846222781853673)[&rate=0.006447152545593654]:1.0853181328909116,23[&rate=0.006447152545593654]:18.18531813289092)[&rate=0.006447152545593654]:4.8982876129674295)[&rate=0.006447152545593654]:22.71639425414166)[&rate=0.006447152545593654]:23.19449811896503)[&rate=0.006447152545593654]:15.886377722115398,(16[&rate=0.006447152545593654]:55.59661418864576,17[&rate=0.006447152545593654]:12.09661418864576)[&rate=0.006447152545593654]:12.984261652434668)[&rate=0.006447152545593654]:4.374345959065764,(21[&rate=0.006447152545593654]:15.208503285966529,22[&rate=0.006447152545593654]:16.408503285966518)[&rate=0.006447152545593654]:6.446718514179679)[&rate=0.006447152545593654]:25.739792759040512)[&rate=0.006447152545593654]:10.244880435106381)[&rate=0.006447152545593654]:5.546060452781546)[&rate=0.006447152545593654]:11.200450898173557,6[&rate=0.006447152545593654]:13.38640634524819)[&rate=0.006447152545593654]:1.8135936547517986,5[&rate=0.006447152545593654]:0.0)[&rate=0.006447152545593654]:7.784749162641447)[&rate=0.006447152545593654]:0.0;
tree STATE_1570000 = ((1[&rate=0.005071913571374372]:4.646499015546027,(((4[&rate=0.005071913571374372]:3.58645871832249,((7[&rate=0.005071913571374372]:5.379740644690074,(8[&rate=0.005071913571374372]:9.655461767887331,9[&rate=0.005071913571374372]:19.555461767887337)[&rate=0.005071913571374372]:4.824278876802737)[&rate=0.005071913571374372]:3.553574966558145,20[&rate=0.005071913571374372]:18.633315611248207)[&rate=0.005071913571374372]:6.553143107074277)[&rate=0.005071913571374372]:27.71886785788662,(((((10[&rate=0.005071913571374372]:0.0,(18[&rate=0.005071913571374372]:16.383530317061187,19[&rate=0.005071913571374372]:18.98353031706118)[&rate=0.005071913571374372]:20.116469682938813)[&rate=0.005071913571374372]:9.28942665789674,(16[&rate=0.005071913571374372]:45.92649818312256,17[&rate=0.005071913571374372]:2.426498183122561)[&rate=0.005071913571374372]:3.562928474774168)[&rate=0.005071913571374372]:3.6360168416225775,(11[&rate=0.005071913571374372]:0.9819652101037235,(12[&rate=0.005071913571374372]:0.0,(((13[&rate=0.005071913571374372]:2.700504363962523,(24[&rate=0.005071913571374372]:0.6386734780204613,((25[&rate=0.005071913571374372]:2.5205969077209702,26[&rate=0.005071913571374372]:3.8205969077209674)[&rate=0.005071913571374372]:8.105584902160002,27[&rate=0.005071913571374372]:3.926181809880969)[&rate=0.005071913571374372]:9.212491668139492)[&rate=0.005071913571374372]:22.161830885942056)[&rate=0.005071913571374372]:2.1688968055337483,14[&rate=0.005071913571374372]:1.4694011694962654)[&rate=0.005071913571374372]:1.907026574591633,(15[&rate=0.005071913571374372]:6.378161262782314,23[&rate=0.005071913571374372]:9.678161262782325)[&rate=0.005071913571374372]:10.798266481305582)[&rate=0.005071913571374372]:25.323572255912104)[&rate=0.005071913571374372]:21.181965210103712)[&rate=0.005071913571374372]:2.4434782894155944)[&rate=0.005071913571374372]:9.121474650805595,21[&rate=0.005071913571374372]:10.946918150324919)[&rate=0.005071913571374372]:8.634174053934615,22[&rate=0.005071913571374372]:20.781092204259522)[&rate=0.005071913571374372]:41.02423437194959)[&rate=0.005071913571374372]:20.207469229553794,(5[&rate=0.005071913571374372]:3.104876409053503,6[&rate=0.005071913571374372]:18.30487640905349)[&rate=0.005071913571374372]:1.5079193967094113)[&rate=0.005071913571374372]:5.733703209783101)[&rate=0.005071913571374372]:0.1576691694987744,(2[&rate=0.005071913571374372]:29.30512324794222,3[&rate=0.005071913571374372]:64.50512324794225)[&rate=0.005071913571374372]:5.299044937102536)[&rate=0.005071913571374372]:0.0;
tree STATE_1580000 = ((1[&rate=0.004493107928503343]:0.0,(2[&rate=0.004493107928503343]:26.52799109634418,3[&rate=0.004493107928503343]:61.72799109634421)[&rate=0.004493107928503343]:3.272008903655774)[&rate=0.004493107928503343]:8.760142822086493,((((4[&rate=0.004493107928503343]:0.0,(10[&rate=0.004493107928503343]:1.191320805268731,(18[&rate=0.004493107928503343]:27.555370221681017,19[&rate=0.004493107928503343]:30.15537022168101)[&rate=0.004493107928503343]:10.135950583587714)[&rate=0.004493107928503343]:39.208679194731275)[&rate=0.004493107928503343]:20.992787167354166,((7[&rate=0.004493107928503343]:16.621785335849765,((8[&rate=0.004493107928503343]:1.4312981017912136,9[&rate=0.004493107928503343]:11.33129810179122)[&rate=0.004493107928503343]:19.4596556325331,20[&rate=0.004493107928503343]:21.490953734324307)[&rate=0.004493107928503343]:4.830831601525446)[&rate=0.004493107928503343]:12.518713328798441,((((11[&rate=0.004493107928503343]:1.135692563446483,(12[&rate=0.004493107928503343]:2.5666362649147203,(13[&rate=0.004493107928503343]:17.208853914126962,((14[&rate=0.004493107928503343]:0.0,24[&rate=0.004493107928503343]:23.5)[&rate=0.004493107928503343]:11.447496176901566,(15[&rate=0.004493107928503343]:4.977845717545485,(23[&rate=0.004493107928503343]:4.998695435138078,((25[&rate=0.004493107928503343]:14.235865109852643,27[&rate=0.004493107928503343]:7.53586510985264)[&rate=0.004493107928503343]:2.2751258164749117,26[&rate=0.004493107928503343]:17.810990926327552)[&rate=0.004493107928503343]:14.087704508810518)[&rate=0.004493107928503343]:3.279150282407418)[&rate=0.004493107928503343]:20.26965045935608)[&rate=0.004493107928503343]:2.36135773722539)[&rate=0.004493107928503343]:17.457782350787767)[&rate=0.004493107928503343]:18.76905629853175)[&rate=0.004493107928503343]:1.461773739283629,16[&rate=0.004493107928503343]:52.2974663027301)[&rate=0.004493107928503343]:5.394525165622994,17[&rate=0.004493107928503343]:14.191991468353095)[&rate=0.004493107928503343]:7.908833850532247,(21[&rate=0.004493107928503343]:10.460666540457979,22[&rate=0.004493107928503343]:11.660666540457967)[&rate=0.004493107928503343]:3.84015877842738)[&rate=0.004493107928503343]:32.23967334576285)[&rate=0.004493107928503343]:3.752288502705966)[&rate=0.004493107928503343]:26.857305014188512,5[&rate=0.004493107928503343]:0.9500921815426864)[&rate=0.004493107928503343]:4.0114773611560395,6[&rate=0.004493107928503343]:20.161569542698714)[&rate=0.004493107928503343]:9.498573279387756)[&rate=0.004493107928503343]:0.0;
tree STATE_1590000 = ((1[&rate=0.007360088189766697]:0.8781315939741887,2[&rate=0.007360088189766697]:30.678131593974143)[&rate=0.007360088189766697]:4.54974756629187,(((3[&rate=0.007360088189766697]:31.982843788910387,((4[&rate=0.007360088189766697]:8.134765776894639,(7[&rate=0.007360088189766697]:1.3550500063121262,(8[&rate=0.007360088189766697]:4.42776005815449,9[&rate=0.007360088189766697]:14.327760058154496)[&rate=0.007360088189766697]:6.02728994815763)[&rate=0.007360088189766697]:18.67971577058252)[&rate=0.007360088189766697]:5.624640254197601,((((((10[&rate=0.007360088189766697]:0.0,(18[&rate=0.007360088189766697]:3.046266943123406,19[&rate=0.007360088189766697]:5.6462669431234005)[&rate=0.007360088189766697]:33.453733056876594)[&rate=0.007360088189766697]:13.141036629738679,(16[&rate=0.007360088189766697]:44.07581837457552,17[&rate=0.007360088189766697]:0.575818374575519)[&rate=0.007360088189766697]:9.265218255163148)[&rate=0.007360088189766697]:9.52683768242808,11[&rate=0.007360088189766697]:13.16787431216676)[&rate=0.007360088189766697]:6.168794247512309,(12[&rate=0.007360088189766697]:0.0,((((13[&rate=0.007360088189766697]:3.525056699492893,14[&rate=0.007360088189766697]:0.12505669949288745)[&rate=0.007360088189766697]:0.5229664806791021,23[&rate=0.007360088189766697]:17.748023180171998)[&rate=0.007360088189766697]:0.44271039160656755,(24[&rate=0.007360088189766697]:9.182075764436775,((25[&rate=0.007360088189766697]:5.486249634037539,26[&rate=0.007360088189766697]:6.786249634037536)[&rate=0.007360088189766697]:3.183895587732162,27[&rate=0.007360088189766697]:1.9701452217696982)[&rate=0.007360088189766697]:19.711930542667076)[&rate=0.007360088189766697]:15.408657807341783)[&rate=0.007360088189766697]:10.445417329177474,15[&rate=0.007360088189766697]:25.336150900956028)[&rate=0.007360088189766697]:17.163849099043972)[&rate=0.007360088189766697]:39.53666855967906)[&rate=0.007360088189766697]:3.418532634984089,(21[&rate=0.007360088189766697]:14.62548063335457,22[&rate=0.007360088189766697]:15.825480633354559)[&rate=0.007360088189766697]:6.529720561308594)[&rate=0.007360088189766697]:10.903469374009475,20[&rate=0.007360088189766697]:24.358670568672622)[&rate=0.007360088189766697]:11.000735462419613)[&rate=0.007360088189766697]:5.823437757818141)[&rate=0.007360088189766697]:24.89227402119039,6[&rate=0.007360088189766697]:12.775117810100767)[&rate=0.007360088189766697]:2.6494397297196883,5[&rate=0.007360088189766697]:0.22455753982046645)[&rate=0.007360088189766697]:10.903321620445581)[&rate=0.007360088189766697]:0.0;
tree STATE_1600000 = ((1[&rate=0.005162263031311965]:6.075945219077198,(2[&rate=0.005162263031311965]:4.033425963361395,3[&rate=0.005162263031311965]:39.23342596336143)[&rate=0.005162263031311965]:31.842519255715757)[&rate=0.005162263031311965]:12.786372260477407,(((((4[&rate=0.005162263031311965]:6.460756786199781,8[&rate=0.005162263031311965]:27.46075678619978)[&rate=0.005162263031311965]:6.374579279859546,(((((10[&rate=0.005162263031311965]:0.0,18[&rate=0.005162263031311965]:36.5)[&rate=0.005162263031311965]:5.45103943679176,19[&rate=0.005162263031311965]:44.551039436791754)[&rate=0.005162263031311965]:14.849657670782392,(16[&rate=0.005162263031311965]:45.758096526658235,17[&rate=0.005162263031311965]:2.2580965266582353)[&rate=0.005162263031311965]:14.742600580915905)[&rate=0.005162263031311965]:3.7412846179293524,(11[&rate=0.005162263031311965]:0.0,(12[&rate=0.005162263031311965]:0.8338544059847948,((13[&rate=0.005162263031311965]:3.4000000000000057,14[&rate=0.005162263031311965]:0.0)[&rate=0.005162263031311965]:5.241823339667803,(15[&rate=0.005162263031311965]:4.675976707925912,(23[&rate=0.005162263031311965]:3.76220766924051,(24[&rate=0.005162263031311965]:9.090927885082579,(25[&rate=0.005162263031311965]:21.10945667870999,(26[&rate=0.005162263031311965]:15.23016748735967,27[&rate=0.005162263031311965]:7.230167487359671)[&rate=0.005162263031311965]:7.179289191350316)[&rate=0.005162263031311965]:7.181471206372592)[&rate=0.005162263031311965]:1.0712797841579231)[&rate=0.005162263031311965]:4.213769038685413)[&rate=0.005162263031311965]:14.365846631741888)[&rate=0.005162263031311965]:24.292031066316994)[&rate=0.005162263031311965]:19.366145594015194)[&rate=0.005162263031311965]:14.541981725503504)[&rate=0.005162263031311965]:8.195713173602897,(21[&rate=0.005162263031311965]:5.824976921824714,22[&rate=0.005162263031311965]:7.0249769218247025)[&rate=0.005162263031311965]:15.312717977281693)[&rate=0.005162263031311965]:20.99764116695293)[&rate=0.005162263031311965]:5.660082064780539,((7[&rate=0.005162263031311965]:0.0,9[&rate=0.005162263031311965]:19.0)[&rate=0.005162263031311965]:12.24507416457557,20[&rate=0.005162263031311965]:21.94507416457556)[&rate=0.005162263031311965]:18.150343966264302)[&rate=0.005162263031311965]:28.404581869160126,5[&rate=0.005162263031311965]:0.0)[&rate=0.005162263031311965]:2.257692637868388,6[&rate=0.005162263031311965]:17.457692637868377)[&rate=0.005162263031311965]:22.304624841686206)[&rate=0.005162263031311965]:0.0;
tree STATE_1610000 = ((1[&rate=0.0031064506748990626]:16.359451206280625,2[&rate=0.0031064506748990626]:46.15945120628058)[&rate=0.0031064506748990626]:3.408683667463009,(((3[&rate=0.0031064506748990626]:43.95311382319589,(((4[&rate=0.0031064506748990626]:3.303073725759461,(8[&rate=0.0031064506748990626]:16.284225737744023,9[&rate=0.0031064506748990626]:26.18422573774403)[&rate=0.0031064506748990626]:8.018847988015438)[&rate=0.0031064506748990626]:9.213445622742654,(7[&rate=0.0031064506748990626]:6.523520379519496,20[&rate=0.0031064506748990626]:16.223520379519485)[&rate=0.0031064506748990626]:17.892998968982624)[&rate=0.0031064506748990626]:7.711329684296288,((((10[&rate=0.0031064506748990626]:6.407021306840363,18[&rate=0.0031064506748990626]:42.90702130684036)[&rate=0.0031064506748990626]:21.065484773607736,(((11[&rate=0.0031064506748990626]:0.0,(12[&rate=0.0031064506748990626]:4.48562057971877,((13[&rate=0.0031064506748990626]:7.7960419425679675,23[&rate=0.0031064506748990626]:21.49604194256797)[&rate=0.0031064506748990626]:13.163106859728266,((14[&rate=0.0031064506748990626]:6.003054534683187,15[&rate=0.0031064506748990626]:19.803054534683184)[&rate=0.0031064506748990626]:7.523099476972675,(24[&rate=0.0031064506748990626]:6.115510804723364,((25[&rate=0.0031064506748990626]:11.360934665822176,27[&rate=0.0031064506748990626]:4.6609346658221735)[&rate=0.0031064506748990626]:1.8751182993735664,26[&rate=0.0031064506748990626]:14.53605296519574)[&rate=0.0031064506748990626]:12.079457839527624)[&rate=0.0031064506748990626]:30.910643206932498)[&rate=0.0031064506748990626]:4.032994790640366)[&rate=0.0031064506748990626]:15.626471777422545)[&rate=0.0031064506748990626]:15.714379420281219)[&rate=0.0031064506748990626]:7.6434778538629615,17[&rate=0.0031064506748990626]:13.84347785386295)[&rate=0.0031064506748990626]:1.6329263126673368,16[&rate=0.0031064506748990626]:58.97640416653029)[&rate=0.0031064506748990626]:8.6961019139178)[&rate=0.0031064506748990626]:18.906309917152157,(21[&rate=0.0031064506748990626]:14.123503835787801,22[&rate=0.0031064506748990626]:15.32350383578779)[&rate=0.0031064506748990626]:21.15531216181246)[&rate=0.0031064506748990626]:1.3084753631489434,19[&rate=0.0031064506748990626]:86.7872913607492)[&rate=0.0031064506748990626]:12.94055767204921)[&rate=0.0031064506748990626]:11.325264790397483)[&rate=0.0031064506748990626]:11.819750185230362,6[&rate=0.0031064506748990626]:11.672864008426245)[&rate=0.0031064506748990626]:3.5271359915737435,5[&rate=0.0031064506748990626]:0.0)[&rate=0.0031064506748990626]:25.468134873743622)[&rate=0.0031064506748990626]:0.0;
tree STATE_1620000 = ((1[&rate=0.004719351281786422]:0.5671057742773087,(2[&rate=0.004719351281786422]:15.867671552511752,3[&rate=0.004719351281786422]:51.06767155251178)[&rate=0.004719351281786422]:14.499434221765512)[&rate=0.004719351281786422]:4.811835617221334,((((4[&rate=0.004719351281786422]:0.0,(7[&rate=0.004719351281786422]:2.002725066618865,(8[&rate=0.004719351281786422]:0.9346317333493346,9[&rate=0.004719351281786422]:10.83463173334934)[&rate=0.004719351281786422]:10.168093333269525)[&rate=0.004719351281786422]:9.89727493338114)[&rate=0.004719351281786422]:16.560961359571323,((((10[&rate=0.004719351281786422]:2.1098153604714867,18[&rate=0.004719351281786422]:38.60981536047149)[&rate=0.004719351281786422]:10.481365903621295,((11[&rate=0.004719351281786422]:0.0,(12[&rate=0.004719351281786422]:0.0,(((13[&rate=0.004719351281786422]:2.3194834380824645,(24[&rate=0.004719351281786422]:5.337145724490362,((25[&rate=0.004719351281786422]:9.155927558722254,27[&rate=0.004719351281786422]:2.4559275587222515)[&rate=0.004719351281786422]:0.6668298008954956,26[&rate=0.004719351281786422]:11.122757359617747)[&rate=0.004719351281786422]:14.714388364872615)[&rate=0.004719351281786422]:17.082337713592096)[&rate=0.004719351281786422]:1.185076680839643,14[&rate=0.004719351281786422]:0.10456011892210171)[&rate=0.004719351281786422]:19.181817306195825,(15[&rate=0.004719351281786422]:10.821466066511249,23[&rate=0.004719351281786422]:14.12146606651126)[&rate=0.004719351281786422]:22.264911358606675)[&rate=0.004719351281786422]:9.413622574882076)[&rate=0.004719351281786422]:20.19999999999999)[&rate=0.004719351281786422]:3.0015006396469204,((16[&rate=0.004719351281786422]:39.909992345295294,19[&rate=0.004719351281786422]:38.8099923452953)[&rate=0.004719351281786422]:10.902738849531772,17[&rate=0.004719351281786422]:7.312731194827066)[&rate=0.004719351281786422]:1.888769444819843)[&rate=0.004719351281786422]:0.08968062444586167)[&rate=0.004719351281786422]:11.6268163204238,(21[&rate=0.004719351281786422]:6.646023715679377,22[&rate=0.004719351281786422]:7.846023715679365)[&rate=0.004719351281786422]:6.47197386883721)[&rate=0.004719351281786422]:21.531670067364885,20[&rate=0.004719351281786422]:26.949667651881455)[&rate=0.004719351281786422]:11.211293707689862)[&rate=0.004719351281786422]:30.597306876156807,5[&rate=0.004719351281786422]:0.2582682357281385)[&rate=0.004719351281786422]:1.2441966711932082,6[&rate=0.004719351281786422]:16.702464906921335)[&rate=0.004719351281786422]:9.576476484577285)[&rate=0.004719351281786422]:0.0;
tree STATE_1630000 = ((1[&rate=0.006384213580942971]:0.0,(2[&rate=0.006384213580942971]:8.241486881242622,((4[&rate=0.006384213580942971]:2.173785566388986,((7[&rate=0.006384213580942971]:0.0,9[&rate=0.006384213580942971]:19.0)[&rate=0.006384213580942971]:4.518944303291676,8[&rate=0.006384213580942971]:13.61894430329167)[&rate=0.006384213580942971]:9.554841263097316)[&rate=0.006384213580942971]:15.615490846065171,((((((10[&rate=0.006384213580942971]:0.0,18[&rate=0.006384213580942971]:36.5)[&rate=0.006384213580942971]:15.118779089412214,19[&rate=0.006384213580942971]:54.21877908941221)[&rate=0.006384213580942971]:4.261738970895323,(16[&rate=0.006384213580942971]:54.939105617622104,17[&rate=0.006384213580942971]:11.439105617622104)[&rate=0.006384213580942971]:4.6414124426854215)[&rate=0.006384213580942971]:5.791674694586661,(11[&rate=0.006384213580942971]:0.9006345387885375,(12[&rate=0.006384213580942971]:0.0,(((13[&rate=0.006384213580942971]:3.7777177015587426,14[&rate=0.006384213580942971]:0.37771770155873696)[&rate=0.006384213580942971]:5.044183108896689,(15[&rate=0.006384213580942971]:18.095049606247386,(23[&rate=0.006384213580942971]:12.200368305762865,((25[&rate=0.006384213580942971]:6.0525405593814305,26[&rate=0.006384213580942971]:7.352540559381428)[&rate=0.006384213580942971]:15.739229691389895,27[&rate=0.006384213580942971]:15.091770250771322)[&rate=0.006384213580942971]:16.008598054991534)[&rate=0.006384213580942971]:9.194681300484532)[&rate=0.006384213580942971]:1.1268512042080374)[&rate=0.006384213580942971]:20.81004124099475,24[&rate=0.006384213580942971]:49.731942051450176)[&rate=0.006384213580942971]:2.468057948549827)[&rate=0.006384213580942971]:21.100634538788526)[&rate=0.006384213580942971]:14.77155821610566)[&rate=0.006384213580942971]:3.3120675799075485,20[&rate=0.006384213580942971]:9.684260334801735)[&rate=0.006384213580942971]:2.546398048381036,(21[&rate=0.006384213580942971]:6.107732056067263,22[&rate=0.006384213580942971]:7.307732056067252)[&rate=0.006384213580942971]:13.822926327115525)[&rate=0.006384213580942971]:27.15861802927138)[&rate=0.006384213580942971]:13.25221046878849)[&rate=0.006384213580942971]:21.558513118757332)[&rate=0.006384213580942971]:18.690456137880602,(3[&rate=0.006384213580942971]:72.59830246674461,(5[&rate=0.006384213580942971]:0.0,6[&rate=0.006384213580942971]:15.199999999999989)[&rate=0.006384213580942971]:13.298302466744616)[&rate=0.006384213580942971]:11.092153671135975)[&rate=0.006384213580942971]:0.0;
tree STATE_1640000 = ((1[&rate=0.004849644665847133]:0.0,(2[&rate=0.004849644665847133]:15.918451713339977,3[&rate=0.004849644665847133]:51.11845171334001)[&rate=0.004849644665847133]:13.881548286659978)[&rate=0.004849644665847133]:20.954965851352654,(((((4[&rate=0.004849644665847133]:2.5167384121157568,((7[&rate=0.004849644665847133]:1.0963021151411994,9[&rate=0.004849644665847133]:20.0963021151412)[&rate=0.004849644665847133]:7.634306691411041,20[&rate=0.004849644665847133]:18.43060880655223)[&rate=0.004849644665847133]:5.686129605563522)[&rate=0.004849644665847133]:0.0662590409757513,8[&rate=0.004849644665847133]:23.582997453091508)[&rate=0.004849644665847133]:23.40194611880456,(((10[&rate=0.004849644665847133]:7.175523421906433,(18[&rate=0.004849644665847133]:35.10530791354125,19[&rate=0.004849644665847133]:37.70530791354125)[&rate=0.004849644665847133]:8.57021550836518)[&rate=0.004849644665847133]:26.225124550115908,((11[&rate=0.004849644665847133]:0.0,((12[&rate=0.004849644665847133]:0.0,((13[&rate=0.004849644665847133]:6.332432351869514,(15[&rate=0.004849644665847133]:9.340347230125715,(23[&rate=0.004849644665847133]:6.054057742866199,(25[&rate=0.004849644665847133]:21.236122046313056,(26[&rate=0.004849644665847133]:13.420746676563224,27[&rate=0.004849644665847133]:5.420746676563224)[&rate=0.004849644665847133]:9.11537536974983)[&rate=0.004849644665847133]:10.417935696553137)[&rate=0.004849644665847133]:6.586289487259528)[&rate=0.004849644665847133]:7.39208512174379)[&rate=0.004849644665847133]:1.5634047263190354,14[&rate=0.004849644665847133]:4.4958370781885435)[&rate=0.004849644665847133]:24.20416292181146)[&rate=0.004849644665847133]:0.06276215676582808,24[&rate=0.004849644665847133]:52.26276215676583)[&rate=0.004849644665847133]:20.13723784323416)[&rate=0.004849644665847133]:7.0483436645319415,(16[&rate=0.004849644665847133]:47.89940992834876,17[&rate=0.004849644665847133]:4.39940992834876)[&rate=0.004849644665847133]:8.84893373618317)[&rate=0.004849644665847133]:16.8523043074904)[&rate=0.004849644665847133]:23.47432421014399,(21[&rate=0.004849644665847133]:11.924680117203494,22[&rate=0.004849644665847133]:13.124680117203482)[&rate=0.004849644665847133]:33.850292064962844)[&rate=0.004849644665847133]:9.509971389729742)[&rate=0.004849644665847133]:21.2628767932961,5[&rate=0.004849644665847133]:0.3478203651921774)[&rate=0.004849644665847133]:3.6660140014688523,6[&rate=0.004849644665847133]:19.21383436666102)[&rate=0.004849644665847133]:22.641131484691613)[&rate=0.004849644665847133]:0.0;
tree STATE_1650000 = ((1[&rate=0.006507054620393225]:0.0,(2[&rate=0.006507054620393225]:0.0,3[&rate=0.006507054620393225]:35.20000000000003)[&rate=0.006507054620393225]:29.799999999999955)[&rate=0.006507054620393225]:9.95792868512072,((((4[&rate=0.006507054620393225]:2.4898192109786947,((((10[&rate=0.006507054620393225]:0.0,19[&rate=0.006507054620393225]:39.099999999999994)[&rate=0.006507054620393225]:2.2534875389832507,18[&rate=0.006507054620393225]:38.75348753898325)[&rate=0.006507054620393225]:22.30320835803083,(11[&rate=0.006507054620393225]:8.738827769071207,((12[&rate=0.006507054620393225]:0.0,((13[&rate=0.006507054620393225]:5.493564328358097,(14[&rate=0.006507054620393225]:0.0,24[&rate=0.006507054620393225]:23.5)[&rate=0.006507054620393225]:2.0935643283580916)[&rate=0.006507054620393225]:1.3674767524578755,(15[&rate=0.006507054620393225]:10.845913610775646,(23[&rate=0.006507054620393225]:10.63160476740154,(25[&rate=0.006507054620393225]:13.287481409585283,(26[&rate=0.006507054620393225]:12.287889091207116,27[&rate=0.006507054620393225]:4.287889091207116)[&rate=0.006507054620393225]:2.2995923183781635)[&rate=0.006507054620393225]:22.944123357816252)[&rate=0.006507054620393225]:3.514308843374117)[&rate=0.006507054620393225]:6.415127470040318)[&rate=0.006507054620393225]:25.238958919184036)[&rate=0.006507054620393225]:27.960176623104985,(16[&rate=0.006507054620393225]:43.5,17[&rate=0.006507054620393225]:0.0)[&rate=0.006507054620393225]:13.960176623104985)[&rate=0.006507054620393225]:0.9786511459662108)[&rate=0.006507054620393225]:6.317868127942873)[&rate=0.006507054620393225]:3.0656049638570266,(21[&rate=0.006507054620393225]:13.366312171845266,22[&rate=0.006507054620393225]:14.566312171845254)[&rate=0.006507054620393225]:3.155988689025847)[&rate=0.006507054620393225]:15.267518350107594)[&rate=0.006507054620393225]:7.8117802205659075,(((7[&rate=0.006507054620393225]:4.593288448457685,20[&rate=0.006507054620393225]:14.293288448457673)[&rate=0.006507054620393225]:3.8395977671426635,8[&rate=0.006507054620393225]:17.532886215600342)[&rate=0.006507054620393225]:0.7974002490428376,9[&rate=0.006507054620393225]:28.230286464643186)[&rate=0.006507054620393225]:12.971312966901422)[&rate=0.006507054620393225]:35.912540874133185,6[&rate=0.006507054620393225]:14.514140305677785)[&rate=0.006507054620393225]:0.685859694322204,5[&rate=0.006507054620393225]:0.0)[&rate=0.006507054620393225]:15.657928685120709)[&rate=0.006507054620393225]:0.0;
tree STATE_1660000 = ((1[&rate=0.006753628182439302]:0.0,(2[&rate=0.006753628182439302]:6.485702771985075,3[&rate=0.006753628182439302]:41.685702771985106)[&rate=0.006753628182439302]:23.31429722801488)[&rate=0.006753628182439302]:12.75083673570532,(((4[&rate=0.006753628182439302]:8.097790071199725,((7[&rate=0.006753628182439302]:0.0,(8[&rate=0.006753628182439302]:2.3466565951268734,9[&rate=0.006753628182439302]:12.246656595126879)[&rate=0.006753628182439302]:6.753343404873121)[&rate=0.006753628182439302]:15.98565579603158,(((((10[&rate=0.006753628182439302]:0.0,18[&rate=0.006753628182439302]:36.5)[&rate=0.006753628182439302]:14.087404000248853,(16[&rate=0.006753628182439302]:13.274584412486355,19[&rate=0.006753628182439302]:12.174584412486361)[&rate=0.006753628182439302]:41.012819587762486)[&rate=0.006753628182439302]:8.00148031481163,(11[&rate=0.006753628182439302]:2.958871872760639,((12[&rate=0.006753628182439302]:0.0,(((13[&rate=0.006753628182439302]:4.151997010651662,14[&rate=0.006753628182439302]:0.7519970106516567)[&rate=0.006753628182439302]:10.553163820835401,(15[&rate=0.006753628182439302]:12.768471284224304,((25[&rate=0.006753628182439302]:7.198402480225528,27[&rate=0.006753628182439302]:0.4984024802255256)[&rate=0.006753628182439302]:0.1478778840302084,26[&rate=0.006753628182439302]:8.646280364255734)[&rate=0.006753628182439302]:34.32219091996858)[&rate=0.006753628182439302]:12.33668954726275)[&rate=0.006753628182439302]:0.7939771201603776,(23[&rate=0.006753628182439302]:13.544506032571796,24[&rate=0.006753628182439302]:19.944506032571788)[&rate=0.006753628182439302]:15.654631919075648)[&rate=0.006753628182439302]:16.600862048352568)[&rate=0.006753628182439302]:14.0,17[&rate=0.006753628182439302]:0.0)[&rate=0.006753628182439302]:9.158871872760628)[&rate=0.006753628182439302]:9.630012442299844)[&rate=0.006753628182439302]:2.0849055124703,(21[&rate=0.006753628182439302]:6.923330403597177,22[&rate=0.006753628182439302]:8.123330403597166)[&rate=0.006753628182439302]:6.1504594239336114)[&rate=0.006753628182439302]:4.766075641571234,20[&rate=0.006753628182439302]:10.139865469102006)[&rate=0.006753628182439302]:15.545790326929563)[&rate=0.006753628182439302]:4.012134275168151)[&rate=0.006753628182439302]:43.64975684791378,5[&rate=0.006753628182439302]:4.847546919113512)[&rate=0.006753628182439302]:2.0970057119170633,6[&rate=0.006753628182439302]:22.144552631030564)[&rate=0.006753628182439302]:11.506284104674734)[&rate=0.006753628182439302]:0.0;
tree STATE_1670000 = ((1[&rate=0.006166172750249723]:12.017920346527887,(2[&rate=0.006166172750249723]:24.67787595470662,3[&rate=0.006166172750249723]:59.87787595470665)[&rate=0.006166172750249723]:17.14004439182122)[&rate=0.006166172750249723]:12.01023521967025,(((4[&rate=0.006166172750249723]:4.064739140926321,((7[&rate=0.006166172750249723]:1.7602245887519672,20[&rate=0.006166172750249723]:11.460224588751956)[&rate=0.006166172750249723]:7.403941790947314,(8[&rate=0.006166172750249723]:6.080044603748362,9[&rate=0.006166172750249723]:15.980044603748368)[&rate=0.006166172750249723]:12.184121775950914)[&rate=0.006166172750249723]:6.800572761227045)[&rate=0.006166172750249723]:4.538217372654188,((((10[&rate=0.006166172750249723]:0.14626239742493397,18[&rate=0.006166172750249723]:36.646262397424934)[&rate=0.006166172750249723]:0.3145184006684474,(16[&rate=0.006166172750249723]:5.4109822661509455,19[&rate=0.006166172750249723]:4.310982266150951)[&rate=0.006166172750249723]:35.249798531942425)[&rate=0.006166172750249723]:20.16766507046431,(11[&rate=0.006166172750249723]:4.1737848597448135,((12[&rate=0.006166172750249723]:0.0,((((13[&rate=0.006166172750249723]:0.0,((25[&rate=0.006166172750249723]:5.7788025292636345,26[&rate=0.006166172750249723]:7.078802529263632)[&rate=0.006166172750249723]:7.33175140782444,27[&rate=0.006166172750249723]:6.410553937088071)[&rate=0.006166172750249723]:26.189446062911923)[&rate=0.006166172750249723]:4.315917224113697,14[&rate=0.006166172750249723]:0.9159172241136915)[&rate=0.006166172750249723]:0.08365002510522856,(23[&rate=0.006166172750249723]:3.267196248231933,24[&rate=0.006166172750249723]:9.667196248231924)[&rate=0.006166172750249723]:14.832371000986996)[&rate=0.006166172750249723]:11.811909078353402,15[&rate=0.006166172750249723]:26.61147632757232)[&rate=0.006166172750249723]:15.88852367242768)[&rate=0.006166172750249723]:23.690980393360476,17[&rate=0.006166172750249723]:9.690980393360476)[&rate=0.006166172750249723]:0.6828044663843258)[&rate=0.006166172750249723]:6.954661008812877)[&rate=0.006166172750249723]:21.08173310569161,(21[&rate=0.006166172750249723]:5.8017109139582885,22[&rate=0.006166172750249723]:7.001710913958277)[&rate=0.006166172750249723]:24.80846806029102)[&rate=0.006166172750249723]:7.292777539331212)[&rate=0.006166172750249723]:49.69050287180016,(5[&rate=0.006166172750249723]:0.857925918639296,6[&rate=0.006166172750249723]:16.057925918639285)[&rate=0.006166172750249723]:10.535533466741384)[&rate=0.006166172750249723]:18.334696180817446)[&rate=0.006166172750249723]:0.0;
tree STATE_1680000 = ((1[&rate=0.005612362925225662]:4.039648403239283,2[&rate=0.005612362925225662]:33.83964840323924)[&rate=0.005612362925225662]:1.624539884895455,(3[&rate=0.005612362925225662]:67.9826151472909,(((4[&rate=0.005612362925225662]:4.027402369658574,(7[&rate=0.005612362925225662]:6.842928074410324,(8[&rate=0.005612362925225662]:11.907925445209699,9[&rate=0.005612362925225662]:21.807925445209705)[&rate=0.005612362925225662]:4.035002629200619)[&rate=0.005612362925225662]:9.084474295248256)[&rate=0.005612362925225662]:14.665626905910543,((((((10[&rate=0.005612362925225662]:0.0,(18[&rate=0.005612362925225662]:12.48608257043702,19[&rate=0.005612362925225662]:15.086082570437014)[&rate=0.005612362925225662]:24.01391742956298)[&rate=0.005612362925225662]:16.750395188500434,(12[&rate=0.005612362925225662]:3.5820346650105392,((13[&rate=0.005612362925225662]:11.255285488882599,(15[&rate=0.005612362925225662]:17.767961567879297,23[&rate=0.005612362925225662]:21.06796156787931)[&rate=0.005612362925225662]:3.8873239210032935)[&rate=0.005612362925225662]:10.379567874468137,(14[&rate=0.005612362925225662]:15.720806698768499,(24[&rate=0.005612362925225662]:23.677112731274008,((25[&rate=0.005612362925225662]:0.7192859565058711,26[&rate=0.005612362925225662]:2.0192859565058683)[&rate=0.005612362925225662]:10.568971992077165,27[&rate=0.005612362925225662]:4.588257948583033)[&rate=0.005612362925225662]:31.588854782690973)[&rate=0.005612362925225662]:15.543693967494491)[&rate=0.005612362925225662]:2.5140466645822315)[&rate=0.005612362925225662]:14.047181301659812)[&rate=0.005612362925225662]:23.868360523489883)[&rate=0.005612362925225662]:1.7033082396361294,(11[&rate=0.005612362925225662]:0.0,(16[&rate=0.005612362925225662]:43.5,17[&rate=0.005612362925225662]:0.0)[&rate=0.005612362925225662]:6.199999999999989)[&rate=0.005612362925225662]:8.953703428136564)[&rate=0.005612362925225662]:6.1416644287851625,22[&rate=0.005612362925225662]:14.69536785692172)[&rate=0.005612362925225662]:0.5759837452069689,21[&rate=0.005612362925225662]:14.0713516021287)[&rate=0.005612362925225662]:24.692205550074817,20[&rate=0.005612362925225662]:31.0635571522035)[&rate=0.005612362925225662]:9.22947212336561)[&rate=0.005612362925225662]:30.280530896078034,(5[&rate=0.005612362925225662]:0.5898489282392916,6[&rate=0.005612362925225662]:15.78984892823928)[&rate=0.005612362925225662]:1.4837112434078676)[&rate=0.005612362925225662]:6.609054975643744)[&rate=0.005612362925225662]:2.681573140843824)[&rate=0.005612362925225662]:0.0;
tree STATE_1690000 = ((1[&rate=0.007814141796237963]:0.8649746927800948,(2[&rate=0.007814141796237963]:5.751959984716422,3[&rate=0.007814141796237963]:40.95195998471645)[&rate=0.007814141796237963]:24.913014708063628)[&rate=0.007814141796237963]:10.099155679589018,((((4[&rate=0.007814141796237963]:0.0,((7[&rate=0.007814141796237963]:5.750444310697446,20[&rate=0.007814141796237963]:15.450444310697435)[&rate=0.007814141796237963]:3.967786824014965,(8[&rate=0.007814141796237963]:9.772500683269541,9[&rate=0.007814141796237963]:19.672500683269547)[&rate=0.007814141796237963]:9.045730451442864)[&rate=0.007814141796237963]:2.1817688652875944)[&rate=0.007814141796237963]:17.64697671268756,(((10[&rate=0.007814141796237963]:0.0,(18[&rate=0.007814141796237963]:22.518682935653956,19[&rate=0.007814141796237963]:25.11868293565395)[&rate=0.007814141796237963]:13.981317064346044)[&rate=0.007814141796237963]:12.18331598454607,(16[&rate=0.007814141796237963]:44.69336121421625,17[&rate=0.007814141796237963]:1.193361214216253)[&rate=0.007814141796237963]:7.6899547703298055)[&rate=0.007814141796237963]:16.54752270800938,((11[&rate=0.007814141796237963]:3.1660623992385837,(12[&rate=0.007814141796237963]:0.0,(13[&rate=0.007814141796237963]:7.751443680922549,((14[&rate=0.007814141796237963]:0.0,24[&rate=0.007814141796237963]:23.5)[&rate=0.007814141796237963]:0.30410860123873107,(15[&rate=0.007814141796237963]:6.797900404254975,(23[&rate=0.007814141796237963]:6.528858815225526,((25[&rate=0.007814141796237963]:5.904877658766091,26[&rate=0.007814141796237963]:7.2048776587660885)[&rate=0.007814141796237963]:0.9657034703533309,27[&rate=0.007814141796237963]:0.17058112911941947)[&rate=0.007814141796237963]:25.258277686106098)[&rate=0.007814141796237963]:3.5690415890294602)[&rate=0.007814141796237963]:7.306208196983754)[&rate=0.007814141796237963]:4.047335079683812)[&rate=0.007814141796237963]:24.34855631907746)[&rate=0.007814141796237963]:23.366062399238572)[&rate=0.007814141796237963]:15.957317129672688,(21[&rate=0.007814141796237963]:3.2050817420022497,22[&rate=0.007814141796237963]:4.405081742002238)[&rate=0.007814141796237963]:14.318297786909028)[&rate=0.007814141796237963]:0.10745916364417951)[&rate=0.007814141796237963]:29.316138020132115)[&rate=0.007814141796237963]:15.078617063301323,6[&rate=0.007814141796237963]:1.025593775988881)[&rate=0.007814141796237963]:15.83451332495838,5[&rate=0.007814141796237963]:1.6601071009472719)[&rate=0.007814141796237963]:15.00402327142183)[&rate=0.007814141796237963]:0.0;
tree STATE_1700000 = ((1[&rate=0.0032480825136149355]:2.025662670094647,(2[&rate=0.0032480825136149355]:2.2255742676426564,3[&rate=0.0032480825136149355]:37.42557426764269)[&rate=0.0032480825136149355]:29.600088402451945)[&rate=0.0032480825136149355]:13.599622744227446,((((4[&rate=0.0032480825136149355]:16.07645713508215,((((10[&rate=0.0032480825136149355]:3.586769892460495,18[&rate=0.0032480825136149355]:40.086769892460495)[&rate=0.0032480825136149355]:23.9666116258077,((11[&rate=0.0032480825136149355]:0.0,(12[&rate=0.0032480825136149355]:0.0,(((13[&rate=0.0032480825136149355]:8.57847257627374,24[&rate=0.0032480825136149355]:28.678472576273734)[&rate=0.0032480825136149355]:5.28458733133413,14[&rate=0.0032480825136149355]:10.463059907607864)[&rate=0.0032480825136149355]:4.875208322963097,(15[&rate=0.0032480825136149355]:23.79889185804604,(23[&rate=0.0032480825136149355]:19.919867167782293,((25[&rate=0.0032480825136149355]:7.274112552559529,26[&rate=0.0032480825136149355]:8.574112552559527)[&rate=0.0032480825136149355]:11.55155688616221,27[&rate=0.0032480825136149355]:12.125669438721737)[&rate=0.0032480825136149355]:26.694197729060548)[&rate=0.0032480825136149355]:7.179024690263759)[&rate=0.0032480825136149355]:5.339376372524917)[&rate=0.0032480825136149355]:13.361731769429042)[&rate=0.0032480825136149355]:20.19999999999999)[&rate=0.0032480825136149355]:5.178952338467795,((16[&rate=0.0032480825136149355]:13.74751365071149,19[&rate=0.0032480825136149355]:12.647513650711495)[&rate=0.0032480825136149355]:34.62488853621168,17[&rate=0.0032480825136149355]:4.872402186923168)[&rate=0.0032480825136149355]:6.506550151544616)[&rate=0.0032480825136149355]:12.874429179800401)[&rate=0.0032480825136149355]:1.638335118642999,22[&rate=0.0032480825136149355]:19.29171663691119)[&rate=0.0032480825136149355]:17.927078370620663,21[&rate=0.0032480825136149355]:36.018795007531864)[&rate=0.0032480825136149355]:9.357662127550299)[&rate=0.0032480825136149355]:8.651668472709474,((7[&rate=0.0032480825136149355]:4.338346158686406,(8[&rate=0.0032480825136149355]:5.7727054071361295,9[&rate=0.0032480825136149355]:15.672705407136135)[&rate=0.0032480825136149355]:7.665640751550271)[&rate=0.0032480825136149355]:4.016140195114787,20[&rate=0.0032480825136149355]:18.05448635380118)[&rate=0.0032480825136149355]:28.27363925399044)[&rate=0.0032480825136149355]:22.171874392208366,5[&rate=0.0032480825136149355]:0.0)[&rate=0.0032480825136149355]:12.272104419644165,6[&rate=0.0032480825136149355]:27.472104419644154)[&rate=0.0032480825136149355]:9.053180994677916)[&rate=0.0032480825136149355]:0.0;
tree STATE_1710000 = ((1[&rate=0.004991873849107233]:1.6917145348561746,(2[&rate=0.004991873849107233]:3.3463433789918042,3[&rate=0.004991873849107233]:38.546343378991835)[&rate=0.004991873849107233]:28.145371155864325)[&rate=0.004991873849107233]:10.493435574287787,((((4[&rate=0.004991873849107233]:10.759447017490587,(7[&rate=0.004991873849107233]:18.6063675896999,((8[&rate=0.004991873849107233]:16.409543483864567,9[&rate=0.004991873849107233]:26.309543483864573)[&rate=0.004991873849107233]:3.0921497347277835,20[&rate=0.004991873849107233]:20.101693218592345)[&rate=0.004991873849107233]:8.204674371107544)[&rate=0.004991873849107233]:4.053079427790692)[&rate=0.004991873849107233]:14.38068538251207,(((10[&rate=0.004991873849107233]:0.0,(18[&rate=0.004991873849107233]:9.695074412436597,19[&rate=0.004991873849107233]:12.295074412436591)[&rate=0.004991873849107233]:26.804925587563403)[&rate=0.004991873849107233]:24.92481787067777,(16[&rate=0.004991873849107233]:49.44096683200084,17[&rate=0.004991873849107233]:5.940966832000839)[&rate=0.004991873849107233]:15.68385103867692)[&rate=0.004991873849107233]:10.450962992537086,(((11[&rate=0.004991873849107233]:0.0,(12[&rate=0.004991873849107233]:0.0,(((13[&rate=0.004991873849107233]:3.148034444670195,((15[&rate=0.004991873849107233]:9.797375679761643,(25[&rate=0.004991873849107233]:28.72814434453216,(26[&rate=0.004991873849107233]:13.893986034010336,27[&rate=0.004991873849107233]:5.893986034010336)[&rate=0.004991873849107233]:16.134158310521823)[&rate=0.004991873849107233]:9.969231335229487)[&rate=0.004991873849107233]:1.0158862474066055,23[&rate=0.004991873849107233]:14.11326192716826)[&rate=0.004991873849107233]:2.7347725175019377)[&rate=0.004991873849107233]:0.2519655553298108,14[&rate=0.004991873849107233]:0.0)[&rate=0.004991873849107233]:9.364563527711674,24[&rate=0.004991873849107233]:32.864563527711674)[&rate=0.004991873849107233]:19.33543647228833)[&rate=0.004991873849107233]:20.19999999999999)[&rate=0.004991873849107233]:15.478878107181586,21[&rate=0.004991873849107233]:13.878878107181592)[&rate=0.004991873849107233]:2.5222171202468218,22[&rate=0.004991873849107233]:17.601095227428402)[&rate=0.004991873849107233]:7.874685635786449)[&rate=0.004991873849107233]:30.164351536787805)[&rate=0.004991873849107233]:21.759867599997335,5[&rate=0.004991873849107233]:0.0)[&rate=0.004991873849107233]:15.774983165901972,6[&rate=0.004991873849107233]:30.97498316590196)[&rate=0.004991873849107233]:2.1101669432419783)[&rate=0.004991873849107233]:0.0;
tree STATE_1720000 = ((1[&rate=0.0069859044539237036]:6.419246715902318,(((((4[&rate=0.0069859044539237036]:0.0,(8[&rate=0.0069859044539237036]:8.681885353639899,9[&rate=0.0069859044539237036]:18.581885353639905)[&rate=0.0069859044539237036]:12.318114646360101)[&rate=0.0069859044539237036]:5.120240476481413,7[&rate=0.0069859044539237036]:17.02024047648142)[&rate=0.0069859044539237036]:2.5462891750945005,(((11[&rate=0.0069859044539237036]:0.0,((12[&rate=0.0069859044539237036]:0.0,(((13[&rate=0.0069859044539237036]:3.0407399262524137,(23[&rate=0.0069859044539237036]:10.789740965521162,(24[&rate=0.0069859044539237036]:3.5178376538662874,((25[&rate=0.0069859044539237036]:12.259377846859932,27[&rate=0.0069859044539237036]:5.559377846859929)[&rate=0.0069859044539237036]:8.404928555490843,26[&rate=0.0069859044539237036]:21.964306402350772)[&rate=0.0069859044539237036]:2.0535312515155155)[&rate=0.0069859044539237036]:13.671903311654866)[&rate=0.0069859044539237036]:5.950998960731255)[&rate=0.0069859044539237036]:0.35926007374759195,14[&rate=0.0069859044539237036]:0.0)[&rate=0.0069859044539237036]:1.7096410444294676,15[&rate=0.0069859044539237036]:15.509641044429465)[&rate=0.0069859044539237036]:26.990358955570535)[&rate=0.0069859044539237036]:19.636474232974322,17[&rate=0.0069859044539237036]:5.636474232974322)[&rate=0.0069859044539237036]:0.5635257670256664)[&rate=0.0069859044539237036]:10.595923507365484,22[&rate=0.0069859044539237036]:10.195923507365478)[&rate=0.0069859044539237036]:2.2109282375740946,21[&rate=0.0069859044539237036]:11.206851744939584)[&rate=0.0069859044539237036]:25.75967790663634)[&rate=0.0069859044539237036]:10.114980700647664,((10[&rate=0.0069859044539237036]:5.115574643341077,((16[&rate=0.0069859044539237036]:15.588554544986295,19[&rate=0.0069859044539237036]:14.4885545449863)[&rate=0.0069859044539237036]:17.16321587840845,18[&rate=0.0069859044539237036]:29.051770423394757)[&rate=0.0069859044539237036]:12.56380421994632)[&rate=0.0069859044539237036]:21.922068706007565,20[&rate=0.0069859044539237036]:8.23764334934863)[&rate=0.0069859044539237036]:31.14386700287494)[&rate=0.0069859044539237036]:33.50675648566204,(5[&rate=0.0069859044539237036]:0.0,6[&rate=0.0069859044539237036]:15.199999999999989)[&rate=0.0069859044539237036]:4.388266837885624)[&rate=0.0069859044539237036]:7.730979878016683)[&rate=0.0069859044539237036]:1.9470977501445645,(2[&rate=0.0069859044539237036]:10.512650764923535,3[&rate=0.0069859044539237036]:45.712650764923566)[&rate=0.0069859044539237036]:27.653693701123302)[&rate=0.0069859044539237036]:0.0;
tree STATE_1730000 = ((1[&rate=0.0058948567434339615]:4.365701806958725,2[&rate=0.0058948567434339615]:34.16570180695868)[&rate=0.0058948567434339615]:12.498450203259665,(((3[&rate=0.0058948567434339615]:44.80363077586061,6[&rate=0.0058948567434339615]:0.7036307758606029)[&rate=0.0058948567434339615]:11.051055060204192,(((4[&rate=0.0058948567434339615]:0.0,8[&rate=0.0058948567434339615]:21.0)[&rate=0.0058948567434339615]:1.6286750391048628,(7[&rate=0.0058948567434339615]:0.0,9[&rate=0.0058948567434339615]:19.0)[&rate=0.0058948567434339615]:13.528675039104868)[&rate=0.0058948567434339615]:29.090858113104247,(((10[&rate=0.0058948567434339615]:9.038845324422553,18[&rate=0.0058948567434339615]:45.53884532442255)[&rate=0.0058948567434339615]:25.037342097763826,20[&rate=0.0058948567434339615]:15.276187422186368)[&rate=0.0058948567434339615]:12.322293880438366,(((((11[&rate=0.0058948567434339615]:1.4245181750138727,(16[&rate=0.0058948567434339615]:13.325116361011979,19[&rate=0.0058948567434339615]:12.225116361011985)[&rate=0.0058948567434339615]:37.79940181400188)[&rate=0.0058948567434339615]:3.947248829898527,(12[&rate=0.0058948567434339615]:1.3315332077156654,((13[&rate=0.0058948567434339615]:2.1254366663834077,(24[&rate=0.0058948567434339615]:5.152237869573625,(25[&rate=0.0058948567434339615]:14.241940463948723,(26[&rate=0.0058948567434339615]:8.916992923224058,27[&rate=0.0058948567434339615]:0.9169929232240577)[&rate=0.0058948567434339615]:6.624947540724662)[&rate=0.0058948567434339615]:10.110297405624905)[&rate=0.0058948567434339615]:17.073198796809777)[&rate=0.0058948567434339615]:2.260911532362961,(14[&rate=0.0058948567434339615]:0.0340295671527997,(15[&rate=0.0058948567434339615]:10.267238177487755,23[&rate=0.0058948567434339615]:13.567238177487766)[&rate=0.0058948567434339615]:3.566791389665042)[&rate=0.0058948567434339615]:0.9523186315935632)[&rate=0.0058948567434339615]:29.045185008969305)[&rate=0.0058948567434339615]:24.240233797196723)[&rate=0.0058948567434339615]:1.3876856729704485,17[&rate=0.0058948567434339615]:12.959452677882837)[&rate=0.0058948567434339615]:3.904154489802025,22[&rate=0.0058948567434339615]:10.263607167684867)[&rate=0.0058948567434339615]:15.908949692112628,21[&rate=0.0058948567434339615]:24.972556859797507)[&rate=0.0058948567434339615]:10.325924442827244)[&rate=0.0058948567434339615]:24.72105184958437)[&rate=0.0058948567434339615]:12.735152683855688)[&rate=0.0058948567434339615]:3.445314163935194,5[&rate=0.0058948567434339615]:0.0)[&rate=0.0058948567434339615]:22.56415201021838)[&rate=0.0058948567434339615]:0.0;
tree STATE_1740000 = ((1[&rate=0.004590582822373156]:0.0,2[&rate=0.004590582822373156]:29.799999999999955)[&rate=0.004590582822373156]:10.310198545266559,((3[&rate=0.004590582822373156]:51.54752596547662,((4[&rate=0.004590582822373156]:5.23785114908226,((7[&rate=0.004590582822373156]:0.0,20[&rate=0.004590582822373156]:9.699999999999989)[&rate=0.004590582822373156]:4.5584251937830516,(8[&rate=0.004590582822373156]:10.813418249675081,9[&rate=0.004590582822373156]:20.713418249675087)[&rate=0.004590582822373156]:2.845006944107965)[&rate=0.004590582822373156]:12.579425955299214)[&rate=0.004590582822373156]:10.121539387157156,((((10[&rate=0.004590582822373156]:3.0968077874602784,(18[&rate=0.004590582822373156]:15.25017270268632,19[&rate=0.004590582822373156]:17.850172702686315)[&rate=0.004590582822373156]:24.346635084773958)[&rate=0.004590582822373156]:11.41886912343972,(16[&rate=0.004590582822373156]:43.5,17[&rate=0.004590582822373156]:0.0)[&rate=0.004590582822373156]:11.215676910899987)[&rate=0.004590582822373156]:5.517678368107013,(11[&rate=0.004590582822373156]:6.169977942512958,(12[&rate=0.004590582822373156]:12.350741986792087,(((13[&rate=0.004590582822373156]:5.392114298576523,((23[&rate=0.004590582822373156]:8.329077510617346,(25[&rate=0.004590582822373156]:14.02372866028377,(26[&rate=0.004590582822373156]:8.786751593891927,27[&rate=0.004590582822373156]:0.7867515938919265)[&rate=0.004590582822373156]:6.53697706639184)[&rate=0.004590582822373156]:19.90534885033357)[&rate=0.004590582822373156]:3.0711155441780633,24[&rate=0.004590582822373156]:17.8001930547954)[&rate=0.004590582822373156]:7.691921243781117)[&rate=0.004590582822373156]:1.0767904658175667,15[&rate=0.004590582822373156]:16.86890476439408)[&rate=0.004590582822373156]:2.7000409236703007,14[&rate=0.004590582822373156]:5.768945688064385)[&rate=0.004590582822373156]:35.281796298727706)[&rate=0.004590582822373156]:14.019235955720859)[&rate=0.004590582822373156]:4.363377336494054)[&rate=0.004590582822373156]:13.59745795694387,(21[&rate=0.004590582822373156]:13.260259545655543,22[&rate=0.004590582822373156]:14.460259545655532)[&rate=0.004590582822373156]:9.270553690295344)[&rate=0.004590582822373156]:22.12857730028854)[&rate=0.004590582822373156]:23.7881354292372)[&rate=0.004590582822373156]:20.501151385827313,(5[&rate=0.004590582822373156]:0.5966676179144201,6[&rate=0.004590582822373156]:15.796667617914409)[&rate=0.004590582822373156]:12.15200973338952)[&rate=0.004590582822373156]:3.261521193962608)[&rate=0.004590582822373156]:0.0;
tree STATE_1750000 = ((1[&rate=0.005116983736339148]:0.0,(2[&rate=0.005116983736339148]:25.79664284577717,3[&rate=0.005116983736339148]:60.9966428457772)[&rate=0.005116983736339148]:4.003357154222783)[&rate=0.005116983736339148]:3.0101427148209723,(((4[&rate=0.005116983736339148]:9.77733789051085,((7[&rate=0.005116983736339148]:0.0,9[&rate=0.005116983736339148]:19.0)[&rate=0.005116983736339148]:5.289669583886635,(8[&rate=0.005116983736339148]:12.93283909276495,20[&rate=0.005116983736339148]:13.532839092764945)[&rate=0.005116983736339148]:1.4568304911216785)[&rate=0.005116983736339148]:16.38766830662422)[&rate=0.005116983736339148]:6.6145421647244405,(((10[&rate=0.005116983736339148]:0.0,(18[&rate=0.005116983736339148]:12.600317288306883,19[&rate=0.005116983736339148]:15.200317288306877)[&rate=0.005116983736339148]:23.899682711693117)[&rate=0.005116983736339148]:25.173724800420118,((11[&rate=0.005116983736339148]:0.0,(12[&rate=0.005116983736339148]:0.0,(((13[&rate=0.005116983736339148]:6.1217180763413666,14[&rate=0.005116983736339148]:2.721718076341361)[&rate=0.005116983736339148]:5.767038924450482,(15[&rate=0.005116983736339148]:20.863321136858268,(23[&rate=0.005116983736339148]:22.961563947018718,(25[&rate=0.005116983736339148]:14.259976629660269,(26[&rate=0.005116983736339148]:12.166544185896488,27[&rate=0.005116983736339148]:4.166544185896488)[&rate=0.005116983736339148]:3.3934324437637784)[&rate=0.005116983736339148]:34.30158731735844)[&rate=0.005116983736339148]:1.2017571898395616)[&rate=0.005116983736339148]:1.425435863933572)[&rate=0.005116983736339148]:14.757407435062966,24[&rate=0.005116983736339148]:46.74616443585481)[&rate=0.005116983736339148]:5.453835564145194)[&rate=0.005116983736339148]:20.19999999999999)[&rate=0.005116983736339148]:12.050017478639262,(16[&rate=0.005116983736339148]:43.5,17[&rate=0.005116983736339148]:0.0)[&rate=0.005116983736339148]:18.25001747863925)[&rate=0.005116983736339148]:3.6237073217808558)[&rate=0.005116983736339148]:9.62080753123125,(21[&rate=0.005116983736339148]:18.166015240224723,22[&rate=0.005116983736339148]:19.366015240224712)[&rate=0.005116983736339148]:5.52851709142665)[&rate=0.005116983736339148]:21.99734772358393)[&rate=0.005116983736339148]:30.77203901104005,(5[&rate=0.005116983736339148]:0.0,6[&rate=0.005116983736339148]:15.199999999999989)[&rate=0.005116983736339148]:0.2639190662753492)[&rate=0.005116983736339148]:8.446223648545612)[&rate=0.005116983736339148]:0.0;
tree STATE_1760000 = ((1[&rate=0.004976600601216519]:0.0,(2[&rate=0.004976600601216519]:18.62606530168088,3[&rate=0.004976600601216519]:53.82606530168091)[&rate=0.004976600601216519]:11.173934698319073)[&rate=0.004976600601216519]:10.23309674170099,((((4[&rate=0.004976600601216519]:9.594108898640528,((7[&rate=0.004976600601216519]:0.0,(8[&rate=0.004976600601216519]:4.756861413192439,9[&rate=0.004976600601216519]:14.656861413192445)[&rate=0.004976600601216519]:4.343138586807555)[&rate=0.004976600601216519]:0.827108564539401,20[&rate=0.004976600601216519]:10.52710856453939)[&rate=0.004976600601216519]:20.667000334101132)[&rate=0.004976600601216519]:0.3777873802324052,((10[&rate=0.004976600601216519]:0.009401856813283871,(18[&rate=0.004976600601216519]:0.9808953368418543,19[&rate=0.004976600601216519]:3.5808953368418486)[&rate=0.004976600601216519]:35.52850651997143)[&rate=0.004976600601216519]:29.164603960968748,(((11[&rate=0.004976600601216519]:0.0,(12[&rate=0.004976600601216519]:0.0,((13[&rate=0.004976600601216519]:8.371363005441694,((25[&rate=0.004976600601216519]:8.743013912806093,26[&rate=0.004976600601216519]:10.04301391280609)[&rate=0.004976600601216519]:9.062240662755185,27[&rate=0.004976600601216519]:11.105254575561275)[&rate=0.004976600601216519]:29.866108429880413)[&rate=0.004976600601216519]:19.341531820123663,(14[&rate=0.004976600601216519]:0.0,(15[&rate=0.004976600601216519]:10.617873511391934,(23[&rate=0.004976600601216519]:4.845061092810955,24[&rate=0.004976600601216519]:11.245061092810946)[&rate=0.004976600601216519]:9.072812418580991)[&rate=0.004976600601216519]:3.1821264886080627)[&rate=0.004976600601216519]:24.31289482556535)[&rate=0.004976600601216519]:4.387105174434652)[&rate=0.004976600601216519]:20.19999999999999)[&rate=0.004976600601216519]:8.22257452773492,(16[&rate=0.004976600601216519]:43.81768085746103,17[&rate=0.004976600601216519]:0.3176808574610277)[&rate=0.004976600601216519]:14.104893670273881)[&rate=0.004976600601216519]:7.194207317813877,(21[&rate=0.004976600601216519]:3.0144684547569227,22[&rate=0.004976600601216519]:4.214468454756911)[&rate=0.004976600601216519]:10.80231339079188)[&rate=0.004976600601216519]:4.257223972233234)[&rate=0.004976600601216519]:21.197890461090907)[&rate=0.004976600601216519]:39.11700978830655,5[&rate=0.004976600601216519]:2.188906067179488)[&rate=0.004976600601216519]:3.4650889920634995,6[&rate=0.004976600601216519]:20.853995059242976)[&rate=0.004976600601216519]:10.279101682457991)[&rate=0.004976600601216519]:0.0;
tree STATE_1770000 = ((1[&rate=0.005423858700182589]:13.576964313594573,(2[&rate=0.005423858700182589]:0.0,3[&rate=0.005423858700182589]:35.20000000000003)[&rate=0.005423858700182589]:43.37696431359453)[&rate=0.005423858700182589]:1.2056770225991897,(((4[&rate=0.005423858700182589]:6.57746102083415,(((7[&rate=0.005423858700182589]:3.388353521992812,8[&rate=0.005423858700182589]:12.488353521992806)[&rate=0.005423858700182589]:5.585982081888204,(9[&rate=0.005423858700182589]:21.797463712898235,20[&rate=0.005423858700182589]:12.497463712898224)[&rate=0.005423858700182589]:6.176871890982781)[&rate=0.005423858700182589]:5.626824486473581,((((10[&rate=0.005423858700182589]:0.0,(18[&rate=0.005423858700182589]:18.10769207295094,19[&rate=0.005423858700182589]:20.707692072950934)[&rate=0.005423858700182589]:18.39230792704906)[&rate=0.005423858700182589]:27.904827342554285,(16[&rate=0.005423858700182589]:45.437835962621634,17[&rate=0.005423858700182589]:1.9378359626216337)[&rate=0.005423858700182589]:22.66699137993264)[&rate=0.005423858700182589]:4.424839491805201,(11[&rate=0.005423858700182589]:0.0,(12[&rate=0.005423858700182589]:3.8867573053060482,(13[&rate=0.005423858700182589]:18.55270973657045,((14[&rate=0.005423858700182589]:2.9432353201165213,(15[&rate=0.005423858700182589]:10.0485269073219,23[&rate=0.005423858700182589]:13.348526907321911)[&rate=0.005423858700182589]:6.694708412794618)[&rate=0.005423858700182589]:1.8126500684331361,(24[&rate=0.005423858700182589]:10.553420961349197,((25[&rate=0.005423858700182589]:9.559974457464067,26[&rate=0.005423858700182589]:10.859974457464064)[&rate=0.005423858700182589]:0.6366851547410324,27[&rate=0.005423858700182589]:3.4966596122050966)[&rate=0.005423858700182589]:19.5567613491441)[&rate=0.005423858700182589]:17.70246442720046)[&rate=0.005423858700182589]:10.396824348020786)[&rate=0.005423858700182589]:17.434047568735608)[&rate=0.005423858700182589]:16.31324269469394)[&rate=0.005423858700182589]:22.829666834359486)[&rate=0.005423858700182589]:4.748772805713614,(21[&rate=0.005423858700182589]:7.5730329395243245,22[&rate=0.005423858700182589]:8.773032939524313)[&rate=0.005423858700182589]:18.40540670054878)[&rate=0.005423858700182589]:6.022720450281497)[&rate=0.005423858700182589]:3.876300930479559)[&rate=0.005423858700182589]:40.32253897916584,5[&rate=0.005423858700182589]:0.0)[&rate=0.005423858700182589]:3.412881968785797,6[&rate=0.005423858700182589]:18.612881968785786)[&rate=0.005423858700182589]:17.069759367407954)[&rate=0.005423858700182589]:0.0;
tree STATE_1780000 = ((1[&rate=0.00486982827328344]:1.1433012447327826,(((3[&rate=0.00486982827328344]:28.75809464510506,((4[&rate=0.00486982827328344]:5.0402142732548185,((((((10[&rate=0.00486982827328344]:0.0,((16[&rate=0.00486982827328344]:15.012767086888203,19[&rate=0.00486982827328344]:13.91276708688821)[&rate=0.00486982827328344]:20.19255647811066,18[&rate=0.00486982827328344]:31.505323564998875)[&rate=0.00486982827328344]:4.994676435001125)[&rate=0.00486982827328344]:9.359604402588246,17[&rate=0.00486982827328344]:6.059604402588235)[&rate=0.00486982827328344]:11.048779139654613,11[&rate=0.00486982827328344]:10.90838354224286)[&rate=0.00486982827328344]:0.9750935752385175,(12[&rate=0.00486982827328344]:8.426070038720653,((((13[&rate=0.00486982827328344]:0.0,(25[&rate=0.00486982827328344]:12.169637858463014,(26[&rate=0.00486982827328344]:11.544645498958479,27[&rate=0.00486982827328344]:3.544645498958479)[&rate=0.00486982827328344]:1.9249923595045324)[&rate=0.00486982827328344]:27.130362141536985)[&rate=0.00486982827328344]:2.9100339753005144,24[&rate=0.00486982827328344]:23.01003397530051)[&rate=0.00486982827328344]:0.48996602469949124,14[&rate=0.00486982827328344]:0.0)[&rate=0.00486982827328344]:2.773588443473649,(15[&rate=0.00486982827328344]:10.275459799127589,23[&rate=0.00486982827328344]:13.5754597991276)[&rate=0.00486982827328344]:6.298128644346058)[&rate=0.00486982827328344]:34.352481595247006)[&rate=0.00486982827328344]:23.657407078760713)[&rate=0.00486982827328344]:2.2444614703217383,21[&rate=0.00486982827328344]:12.52793858780312)[&rate=0.00486982827328344]:6.254811250889702,22[&rate=0.00486982827328344]:19.98274983869281)[&rate=0.00486982827328344]:15.557464434562007)[&rate=0.00486982827328344]:0.2084765171205447,((7[&rate=0.00486982827328344]:9.903966291251933,20[&rate=0.00486982827328344]:19.603966291251922)[&rate=0.00486982827328344]:2.2060271529709325,(8[&rate=0.00486982827328344]:0.0,9[&rate=0.00486982827328344]:9.900000000000006)[&rate=0.00486982827328344]:21.20999344422286)[&rate=0.00486982827328344]:5.038697346152503)[&rate=0.00486982827328344]:11.109403854729692)[&rate=0.00486982827328344]:30.326900243289458,6[&rate=0.00486982827328344]:14.98499488839451)[&rate=0.00486982827328344]:0.2150051116054783,5[&rate=0.00486982827328344]:0.0)[&rate=0.00486982827328344]:6.843301244732771)[&rate=0.00486982827328344]:9.841331735833933,2[&rate=0.00486982827328344]:40.78463298056667)[&rate=0.00486982827328344]:0.0;
tree STATE_1790000 = ((1[&rate=0.004153228527319477]:0.4909797550152746,(2[&rate=0.004153228527319477]:10.535313211452717,3[&rate=0.004153228527319477]:45.73531321145275)[&rate=0.004153228527319477]:19.755666543562512)[&rate=0.004153228527319477]:18.593125972209066,(((4[&rate=0.004153228527319477]:14.61344349872256,((((10[&rate=0.004153228527319477]:2.8074621279555885,(16[&rate=0.004153228527319477]:40.04653922812693,(18[&rate=0.004153228527319477]:17.767747236450816,19[&rate=0.004153228527319477]:20.36774723645081)[&rate=0.004153228527319477]:18.578791991676127)[&rate=0.004153228527319477]:2.9609228998286454)[&rate=0.004153228527319477]:16.214835806070994,((11[&rate=0.004153228527319477]:4.329434922187133,(12[&rate=0.004153228527319477]:0.0,((13[&rate=0.004153228527319477]:11.78792193736377,14[&rate=0.004153228527319477]:8.387921937363764)[&rate=0.004153228527319477]:15.582106945250025,((15[&rate=0.004153228527319477]:9.931403697526264,(23[&rate=0.004153228527319477]:13.219447172185866,((25[&rate=0.004153228527319477]:3.2456690171297087,26[&rate=0.004153228527319477]:4.545669017129706)[&rate=0.004153228527319477]:4.759162140039775,27[&rate=0.004153228527319477]:1.304831157169481)[&rate=0.004153228527319477]:30.814616015016377)[&rate=0.004153228527319477]:0.01195652534040903)[&rate=0.004153228527319477]:7.588842768716987,24[&rate=0.004153228527319477]:27.220246466243253)[&rate=0.004153228527319477]:20.249782416370536)[&rate=0.004153228527319477]:4.729971117386214)[&rate=0.004153228527319477]:24.52943492218712)[&rate=0.004153228527319477]:3.8504787349812943,17[&rate=0.004153228527319477]:14.379913657168416)[&rate=0.004153228527319477]:1.342384276858155)[&rate=0.004153228527319477]:10.767125454581617,22[&rate=0.004153228527319477]:19.889423388608193)[&rate=0.004153228527319477]:10.002346044660328,21[&rate=0.004153228527319477]:28.691769433268533)[&rate=0.004153228527319477]:15.221674065454039)[&rate=0.004153228527319477]:15.427704893022678,((7[&rate=0.004153228527319477]:0.0,20[&rate=0.004153228527319477]:9.699999999999989)[&rate=0.004153228527319477]:14.604744088538297,(8[&rate=0.004153228527319477]:14.510517566732958,9[&rate=0.004153228527319477]:24.410517566732963)[&rate=0.004153228527319477]:9.194226521805334)[&rate=0.004153228527319477]:27.336404303206947)[&rate=0.004153228527319477]:22.2893100651425,(5[&rate=0.004153228527319477]:0.0,6[&rate=0.004153228527319477]:15.199999999999989)[&rate=0.004153228527319477]:5.430458456887749)[&rate=0.004153228527319477]:19.35364727033658)[&rate=0.004153228527319477]:0.0;
tree STATE_1800000 = ((1[&rate=0.00491290828533427]:0.0,(2[&rate=0.00491290828533427]:0.0,3[&rate=0.00491290828533427]:35.20000000000003)[&rate=0.00491290828533427]:29.799999999999955)[&rate=0.00491290828533427]:13.361063076152845,(((4[&rate=0.00491290828533427]:12.044781165427096,(((7[&rate=0.00491290828533427]:1.5190843774697953,9[&rate=0.00491290828533427]:20.519084377469795)[&rate=0.00491290828533427]:6.86012710410013,20[&rate=0.00491290828533427]:18.079211481569914)[&rate=0.00491290828533427]:0.6180040889965994,8[&rate=0.00491290828533427]:18.09721557056652)[&rate=0.00491290828533427]:14.947565594860578)[&rate=0.00491290828533427]:8.754457333767789,((((10[&rate=0.00491290828533427]:1.3093739682435341,(18[&rate=0.00491290828533427]:11.99987471107299,19[&rate=0.00491290828533427]:14.599874711072985)[&rate=0.00491290828533427]:25.809499257170543)[&rate=0.00491290828533427]:16.352252109804397,16[&rate=0.00491290828533427]:57.86162607804792)[&rate=0.00491290828533427]:14.364300954313663,(11[&rate=0.00491290828533427]:0.0,(12[&rate=0.00491290828533427]:1.1737615358742914,((13[&rate=0.00491290828533427]:5.592035323849913,24[&rate=0.00491290828533427]:25.692035323849908)[&rate=0.00491290828533427]:5.099827293472423,(14[&rate=0.00491290828533427]:0.0,(15[&rate=0.00491290828533427]:8.816727075029881,(23[&rate=0.00491290828533427]:7.899751453215032,(25[&rate=0.00491290828533427]:13.56254111055879,(26[&rate=0.00491290828533427]:8.0,27[&rate=0.00491290828533427]:0.0)[&rate=0.00491290828533427]:6.862541110558787)[&rate=0.00491290828533427]:19.937210342656236)[&rate=0.00491290828533427]:4.216975621814861)[&rate=0.00491290828533427]:4.983272924970116)[&rate=0.00491290828533427]:7.29186261732233)[&rate=0.00491290828533427]:22.581898918551964)[&rate=0.00491290828533427]:19.026238464125697)[&rate=0.00491290828533427]:22.525927032361594)[&rate=0.00491290828533427]:11.29965286811401,(17[&rate=0.00491290828533427]:39.06322599176768,(21[&rate=0.00491290828533427]:8.056748624511997,22[&rate=0.00491290828533427]:9.256748624511985)[&rate=0.00491290828533427]:23.2064773672557)[&rate=0.00491290828533427]:0.9623539087079109)[&rate=0.00491290828533427]:17.873658598719288)[&rate=0.00491290828533427]:44.14580335498428,(5[&rate=0.00491290828533427]:1.8864914434903426,6[&rate=0.00491290828533427]:17.08649144349033)[&rate=0.00491290828533427]:16.158550410688832)[&rate=0.00491290828533427]:1.0160212219736593)[&rate=0.00491290828533427]:0.0;
tree STATE_1810000 = ((1[&rate=0.004683876978888104]:0.0,2[&rate=0.004683876978888104]:29.799999999999955)[&rate=0.004683876978888104]:3.8385057482361162,(((3[&rate=0.004683876978888104]:41.809140546176295,((((4[&rate=0.004683876978888104]:1.9334982140533725,(8[&rate=0.004683876978888104]:9.74381307116981,(10[&rate=0.004683876978888104]:0.09706732874852264,(18[&rate=0.004683876978888104]:11.46978309549798,19[&rate=0.004683876978888104]:14.069783095497975)[&rate=0.004683876978888104]:25.127284233250542)[&rate=0.004683876978888104]:29.046745742421294)[&rate=0.004683876978888104]:13.189685142883562)[&rate=0.004683876978888104]:0.908580024733908,20[&rate=0.004683876978888104]:24.442078238787275)[&rate=0.004683876978888104]:6.450161523171616,(7[&rate=0.004683876978888104]:3.746372191328959,9[&rate=0.004683876978888104]:22.74637219132896)[&rate=0.004683876978888104]:17.445867570629943)[&rate=0.004683876978888104]:16.344428988432526,(((11[&rate=0.004683876978888104]:5.997230749837101,(12[&rate=0.004683876978888104]:1.0808303255564056,((13[&rate=0.004683876978888104]:0.0,(24[&rate=0.004683876978888104]:20.058700408386684,(25[&rate=0.004683876978888104]:15.710762758537243,(26[&rate=0.004683876978888104]:10.315360323123928,27[&rate=0.004683876978888104]:2.3153603231239277)[&rate=0.004683876978888104]:6.695402435413312)[&rate=0.004683876978888104]:23.547937649849445)[&rate=0.004683876978888104]:0.04129959161330987)[&rate=0.004683876978888104]:18.78935357010701,((14[&rate=0.004683876978888104]:0.0,23[&rate=0.004683876978888104]:17.10000000000001)[&rate=0.004683876978888104]:6.0584671685638725,15[&rate=0.004683876978888104]:19.85846716856387)[&rate=0.004683876978888104]:9.330886401543133)[&rate=0.004683876978888104]:14.391476755449403)[&rate=0.004683876978888104]:25.116400424280684)[&rate=0.004683876978888104]:8.697314915458719,(16[&rate=0.004683876978888104]:43.5,17[&rate=0.004683876978888104]:0.0)[&rate=0.004683876978888104]:20.89454566529581)[&rate=0.004683876978888104]:14.077647478470766,(21[&rate=0.004683876978888104]:14.035415605762623,22[&rate=0.004683876978888104]:15.235415605762611)[&rate=0.004683876978888104]:13.136777538003969)[&rate=0.004683876978888104]:27.764475606624842)[&rate=0.004683876978888104]:3.772471795784867)[&rate=0.004683876978888104]:10.188973028375415,6[&rate=0.004683876978888104]:7.898113574551701)[&rate=0.004683876978888104]:7.301886425448288,5[&rate=0.004683876978888104]:0.0)[&rate=0.004683876978888104]:9.538505748236105)[&rate=0.004683876978888104]:0.0;
tree STATE_1820000 = ((1[&rate=0.005213347938076552]:0.0,((2[&rate=0.005213347938076552]:5.125772563152253,3[&rate=0.005213347938076552]:40.325772563152285)[&rate=0.005213347938076552]:12.031372249632227,((4[&rate=0.005213347938076552]:0.0,((10[&rate=0.005213347938076552]:2.8356098922478594,(18[&rate=0.005213347938076552]:15.999528954687797,19[&rate=0.005213347938076552]:18.59952895468779)[&rate=0.005213347938076552]:23.336080937560062)[&rate=0.005213347938076552]:35.68909192493702,(((((11[&rate=0.005213347938076552]:0.3677626555253113,(16[&rate=0.005213347938076552]:43.5,17[&rate=0.005213347938076552]:0.0)[&rate=0.005213347938076552]:6.5677626555253)[&rate=0.005213347938076552]:0.441401142464656,(12[&rate=0.005213347938076552]:0.0,((13[&rate=0.005213347938076552]:6.382054682424332,14[&rate=0.005213347938076552]:2.9820546824243266)[&rate=0.005213347938076552]:1.0231632891728353,(15[&rate=0.005213347938076552]:10.896265966945627,((23[&rate=0.005213347938076552]:1.6054903980395743,(25[&rate=0.005213347938076552]:9.79495100705559,(26[&rate=0.005213347938076552]:10.074304631295226,27[&rate=0.005213347938076552]:2.0743046312952256)[&rate=0.005213347938076552]:1.0206463757603608)[&rate=0.005213347938076552]:17.410539390983978)[&rate=0.005213347938076552]:2.1718045384160156,24[&rate=0.005213347938076552]:10.177294936455581)[&rate=0.005213347938076552]:10.418971030490049)[&rate=0.005213347938076552]:6.908952004651532)[&rate=0.005213347938076552]:24.69478202840284)[&rate=0.005213347938076552]:21.009163797989956)[&rate=0.005213347938076552]:4.554560435431796,21[&rate=0.005213347938076552]:3.763724233421769)[&rate=0.005213347938076552]:2.8863859071920075,22[&rate=0.005213347938076552]:7.850110140613765)[&rate=0.005213347938076552]:8.166141722354155,20[&rate=0.005213347938076552]:7.116251862967914)[&rate=0.005213347938076552]:12.608449954216951)[&rate=0.005213347938076552]:1.8752981828151292)[&rate=0.005213347938076552]:3.2483055318795238,((7[&rate=0.005213347938076552]:0.0,9[&rate=0.005213347938076552]:19.0)[&rate=0.005213347938076552]:11.583201829564473,8[&rate=0.005213347938076552]:20.683201829564467)[&rate=0.005213347938076552]:3.5651037023150565)[&rate=0.005213347938076552]:36.70883928090498)[&rate=0.005213347938076552]:12.642855187215474)[&rate=0.005213347938076552]:7.133177474532346,(5[&rate=0.005213347938076552]:0.0,6[&rate=0.005213347938076552]:15.199999999999989)[&rate=0.005213347938076552]:12.833177474532334)[&rate=0.005213347938076552]:0.0;
tree STATE_1830000 = ((1[&rate=0.004554716518857062]:2.6049846584549528,(2[&rate=0.004554716518857062]:2.0573171979582696,3[&rate=0.004554716518857062]:37.2573171979583)[&rate=0.004554716518857062]:30.347667460496638)[&rate=0.004554716518857062]:9.311430340508167,((((4[&rate=0.004554716518857062]:10.904461439153536,((7[&rate=0.004554716518857062]:3.3038437327866887,20[&rate=0.004554716518857062]:13.003843732786677)[&rate=0.004554716518857062]:0.4158863118519207,(8[&rate=0.004554716518857062]:6.891814751278972,9[&rate=0.004554716518857062]:16.791814751278977)[&rate=0.004554716518857062]:5.927915293359632)[&rate=0.004554716518857062]:19.084731394514932)[&rate=0.004554716518857062]:24.959695668729722,((10[&rate=0.004554716518857062]:0.0,(18[&rate=0.004554716518857062]:28.254932626066008,19[&rate=0.004554716518857062]:30.854932626066002)[&rate=0.004554716518857062]:8.245067373933992)[&rate=0.004554716518857062]:60.58506343634856,(((11[&rate=0.004554716518857062]:0.0,(12[&rate=0.004554716518857062]:0.0,((13[&rate=0.004554716518857062]:0.0,(25[&rate=0.004554716518857062]:15.22294243407039,(26[&rate=0.004554716518857062]:9.445301983089072,27[&rate=0.004554716518857062]:1.445301983089072)[&rate=0.004554716518857062]:7.077640450981315)[&rate=0.004554716518857062]:24.077057565929607)[&rate=0.004554716518857062]:3.578158936822028,(14[&rate=0.004554716518857062]:0.0,((15[&rate=0.004554716518857062]:3.1263862932800563,23[&rate=0.004554716518857062]:6.426386293280068)[&rate=0.004554716518857062]:5.995970000178332,24[&rate=0.004554716518857062]:18.82235629345839)[&rate=0.004554716518857062]:4.677643706541609)[&rate=0.004554716518857062]:0.17815893682202244)[&rate=0.004554716518857062]:28.52184106317798)[&rate=0.004554716518857062]:20.19999999999999)[&rate=0.004554716518857062]:13.201840400888315,(16[&rate=0.004554716518857062]:43.5,17[&rate=0.004554716518857062]:0.0)[&rate=0.004554716518857062]:19.401840400888304)[&rate=0.004554716518857062]:13.198904704962757,(21[&rate=0.004554716518857062]:9.17143454526851,22[&rate=0.004554716518857062]:10.3714345452685)[&rate=0.004554716518857062]:15.629310560582567)[&rate=0.004554716518857062]:24.68431833049749)[&rate=0.004554716518857062]:15.679093671534702)[&rate=0.004554716518857062]:1.6771239885114824,6[&rate=0.004554716518857062]:5.841281096394738)[&rate=0.004554716518857062]:9.35871890360525,5[&rate=0.004554716518857062]:0.0)[&rate=0.004554716518857062]:17.61641499896311)[&rate=0.004554716518857062]:0.0;
tree STATE_1840000 = ((1[&rate=0.005788686824341038]:0.1352838330562065,(2[&rate=0.005788686824341038]:20.177060945729522,3[&rate=0.005788686824341038]:55.37706094572955)[&rate=0.005788686824341038]:9.758222887326639)[&rate=0.005788686824341038]:9.044245775039485,((((4[&rate=0.005788686824341038]:0.0,(((7[&rate=0.005788686824341038]:0.0,9[&rate=0.005788686824341038]:19.0)[&rate=0.005788686824341038]:5.341804171825615,8[&rate=0.005788686824341038]:14.44180417182561)[&rate=0.005788686824341038]:5.215243094397394,20[&rate=0.005788686824341038]:20.257047266222997)[&rate=0.005788686824341038]:1.3429527337769969)[&rate=0.005788686824341038]:19.170897790489008,((((10[&rate=0.005788686824341038]:4.118963046033514,((16[&rate=0.005788686824341038]:8.933611894942324,19[&rate=0.005788686824341038]:7.8336118949423295)[&rate=0.005788686824341038]:12.750830294684313,18[&rate=0.005788686824341038]:17.984442189626648)[&rate=0.005788686824341038]:22.634520856406866)[&rate=0.005788686824341038]:20.89321024889223,17[&rate=0.005788686824341038]:21.712173294925734)[&rate=0.005788686824341038]:3.9852796454160995,(21[&rate=0.005788686824341038]:11.409976107667987,22[&rate=0.005788686824341038]:12.609976107667975)[&rate=0.005788686824341038]:6.487476832673863)[&rate=0.005788686824341038]:4.570943127440515,(11[&rate=0.005788686824341038]:2.8093795714359544,(12[&rate=0.005788686824341038]:3.1770816646994007,(((13[&rate=0.005788686824341038]:0.0,((25[&rate=0.005788686824341038]:5.8787613991141505,26[&rate=0.005788686824341038]:7.178761399114148)[&rate=0.005788686824341038]:7.018418824715383,27[&rate=0.005788686824341038]:6.19718022382953)[&rate=0.005788686824341038]:26.402819776170464)[&rate=0.005788686824341038]:5.38611932265723,(23[&rate=0.005788686824341038]:11.309474533634216,24[&rate=0.005788686824341038]:17.709474533634207)[&rate=0.005788686824341038]:7.776644789023017)[&rate=0.005788686824341038]:2.714508388437629,(14[&rate=0.005788686824341038]:0.0,15[&rate=0.005788686824341038]:13.799999999999997)[&rate=0.005788686824341038]:4.700627711094853)[&rate=0.005788686824341038]:27.17645395360455)[&rate=0.005788686824341038]:19.832297906736542)[&rate=0.005788686824341038]:21.259016496346405)[&rate=0.005788686824341038]:26.002501722706654)[&rate=0.005788686824341038]:28.982783127871585,6[&rate=0.005788686824341038]:16.45368091836059)[&rate=0.005788686824341038]:0.5222784741409612,5[&rate=0.005788686824341038]:1.7759593925015622)[&rate=0.005788686824341038]:13.103570215594118)[&rate=0.005788686824341038]:0.0;
tree STATE_1850000 = ((1[&rate=0.00768576818884383]:0.8237507584758532,2[&rate=0.00768576818884383]:30.623750758475808)[&rate=0.00768576818884383]:13.211333894287208,(((3[&rate=0.00768576818884383]:41.71905950048365,(4[&rate=0.00768576818884383]:8.477230078556929,(((7[&rate=0.00768576818884383]:0.0,20[&rate=0.00768576818884383]:9.699999999999989)[&rate=0.00768576818884383]:2.474409898439575,(8[&rate=0.00768576818884383]:2.7249371030736285,9[&rate=0.00768576818884383]:12.624937103073634)[&rate=0.00768576818884383]:8.84947279536594)[&rate=0.00768576818884383]:11.595839964420932,(((10[&rate=0.00768576818884383]:0.0,((16[&rate=0.00768576818884383]:8.42272848043821,19[&rate=0.00768576818884383]:7.322728480438215)[&rate=0.00768576818884383]:9.489077909210302,18[&rate=0.00768576818884383]:14.211806389648522)[&rate=0.00768576818884383]:22.288193610351478)[&rate=0.00768576818884383]:23.564347913550066,((11[&rate=0.00768576818884383]:0.0,(12[&rate=0.00768576818884383]:0.0,((13[&rate=0.00768576818884383]:4.1328775974224,(14[&rate=0.00768576818884383]:0.0,(23[&rate=0.00768576818884383]:6.073955657492597,(24[&rate=0.00768576818884383]:0.0,((25[&rate=0.00768576818884383]:7.52983301470084,27[&rate=0.00768576818884383]:0.8298330147008368)[&rate=0.00768576818884383]:3.8740140767381064,26[&rate=0.00768576818884383]:12.703847091438943)[&rate=0.00768576818884383]:7.796152908561057)[&rate=0.00768576818884383]:12.473955657492589)[&rate=0.00768576818884383]:11.026044342507411)[&rate=0.00768576818884383]:0.7328775974223944)[&rate=0.00768576818884383]:3.4292404059207158,15[&rate=0.00768576818884383]:17.962118003343107)[&rate=0.00768576818884383]:24.537881996656893)[&rate=0.00768576818884383]:20.19999999999999)[&rate=0.00768576818884383]:0.25232575451438777,17[&rate=0.00768576818884383]:6.452325754514376)[&rate=0.00768576818884383]:13.812022159035678)[&rate=0.00768576818884383]:2.2020343230254156,(21[&rate=0.00768576818884383]:14.16054438435664,22[&rate=0.00768576818884383]:15.36054438435663)[&rate=0.00768576818884383]:0.5058378522188463)[&rate=0.00768576818884383]:16.803867626285026)[&rate=0.00768576818884383]:6.306980215696427)[&rate=0.00768576818884383]:20.841829421926718)[&rate=0.00768576818884383]:12.578295735525444,6[&rate=0.00768576818884383]:10.197355236009088)[&rate=0.00768576818884383]:5.002644763990901,5[&rate=0.00768576818884383]:0.0)[&rate=0.00768576818884383]:19.73508465276305)[&rate=0.00768576818884383]:0.0;
tree STATE_1860000 = ((1[&rate=0.0048234506550231945]:0.0,(2[&rate=0.0048234506550231945]:5.207539827945084,3[&rate=0.0048234506550231945]:40.407539827945115)[&rate=0.0048234506550231945]:24.59246017205487)[&rate=0.0048234506550231945]:14.082074957319549,((((4[&rate=0.0048234506550231945]:0.0,(((7[&rate=0.0048234506550231945]:0.0,20[&rate=0.0048234506550231945]:9.699999999999989)[&rate=0.0048234506550231945]:3.105765178313092,9[&rate=0.0048234506550231945]:22.105765178313092)[&rate=0.0048234506550231945]:3.202100415710973,8[&rate=0.0048234506550231945]:15.40786559402406)[&rate=0.0048234506550231945]:5.592134405975941)[&rate=0.0048234506550231945]:13.932969585225052,(((10[&rate=0.0048234506550231945]:3.5387069610117976,((16[&rate=0.0048234506550231945]:20.719736631551356,18[&rate=0.0048234506550231945]:17.019736631551368)[&rate=0.0048234506550231945]:2.528686342927415,19[&rate=0.0048234506550231945]:22.148422974478777)[&rate=0.0048234506550231945]:20.490283986533015)[&rate=0.0048234506550231945]:25.77763077093873,((11[&rate=0.0048234506550231945]:0.9016684580031722,(12[&rate=0.0048234506550231945]:6.383973166519539,((13[&rate=0.0048234506550231945]:16.92306695979316,14[&rate=0.0048234506550231945]:13.523066959793155)[&rate=0.0048234506550231945]:4.456374954857225,(15[&rate=0.0048234506550231945]:7.516424848613106,(23[&rate=0.0048234506550231945]:7.256287037986645,(24[&rate=0.0048234506550231945]:2.7209241843234047,((25[&rate=0.0048234506550231945]:7.716775715874276,27[&rate=0.0048234506550231945]:1.0167757158742727)[&rate=0.0048234506550231945]:6.320367771316443,26[&rate=0.0048234506550231945]:15.337143487190716)[&rate=0.0048234506550231945]:7.883780697132689)[&rate=0.0048234506550231945]:10.935362853663232)[&rate=0.0048234506550231945]:3.560137810626472)[&rate=0.0048234506550231945]:24.26301706603727)[&rate=0.0048234506550231945]:17.10453125186916)[&rate=0.0048234506550231945]:14.717695291483622)[&rate=0.0048234506550231945]:15.36438103105337,17[&rate=0.0048234506550231945]:22.46604948905653)[&rate=0.0048234506550231945]:3.550288242893984)[&rate=0.0048234506550231945]:20.708478632598855,(21[&rate=0.0048234506550231945]:5.828920845980434,22[&rate=0.0048234506550231945]:7.028920845980423)[&rate=0.0048234506550231945]:33.09589551856895)[&rate=0.0048234506550231945]:4.308153220675678)[&rate=0.0048234506550231945]:24.208567194941992,6[&rate=0.0048234506550231945]:6.441536780167041)[&rate=0.0048234506550231945]:8.758463219832947,5[&rate=0.0048234506550231945]:0.0)[&rate=0.0048234506550231945]:19.782074957319537)[&rate=0.0048234506550231945]:0.0;
tree STATE_1870000 = ((1[&rate=0.012156743151439386]:3.029017304521034,(2[&rate=0.012156743151439386]:25.667306716046312,3[&rate=0.012156743151439386]:60.86730671604634)[&rate=0.012156743151439386]:7.161710588474676)[&rate=0.012156743151439386]:3.8261271527310328,((((4[&rate=0.012156743151439386]:6.990740628347268,((7[&rate=0.012156743151439386]:0.5323297744534301,(9[&rate=0.012156743151439386]:14.615805243834288,20[&rate=0.012156743151439386]:5.315805243834276)[&rate=0.012156743151439386]:4.916524530619142)[&rate=0.012156743151439386]:8.159988283408666,8[&rate=0.012156743151439386]:17.79231805786209)[&rate=0.012156743151439386]:10.198422570485178)[&rate=0.012156743151439386]:3.3768388754621412,(((((10[&rate=0.012156743151439386]:0.0,(16[&rate=0.012156743151439386]:24.647745486984178,(18[&rate=0.012156743151439386]:7.381740557940816,19[&rate=0.012156743151439386]:9.98174055794081)[&rate=0.012156743151439386]:13.566004929043373)[&rate=0.012156743151439386]:15.55225451301581)[&rate=0.012156743151439386]:12.22942681978482,17[&rate=0.012156743151439386]:8.929426819784808)[&rate=0.012156743151439386]:8.502488217207485,22[&rate=0.012156743151439386]:10.8319150369923)[&rate=0.012156743151439386]:3.8708583728993204,(11[&rate=0.012156743151439386]:0.0,(12[&rate=0.012156743151439386]:0.0,(13[&rate=0.012156743151439386]:19.42921150866252,(14[&rate=0.012156743151439386]:0.0,(15[&rate=0.012156743151439386]:10.82520055627326,(23[&rate=0.012156743151439386]:5.223608314818328,(24[&rate=0.012156743151439386]:5.3243748991126125,((25[&rate=0.012156743151439386]:2.8733162354880575,26[&rate=0.012156743151439386]:4.173316235488055)[&rate=0.012156743151439386]:5.546338712876463,27[&rate=0.012156743151439386]:1.7196549483645178)[&rate=0.012156743151439386]:16.104719950748095)[&rate=0.012156743151439386]:6.299233415705707)[&rate=0.012156743151439386]:8.901592241454942)[&rate=0.012156743151439386]:2.974799443726738)[&rate=0.012156743151439386]:16.029211508662513)[&rate=0.012156743151439386]:12.67078849133749)[&rate=0.012156743151439386]:20.19999999999999)[&rate=0.012156743151439386]:15.102773409891626)[&rate=0.012156743151439386]:6.689967266402903,21[&rate=0.012156743151439386]:20.192740676294534)[&rate=0.012156743151439386]:19.474838827514887)[&rate=0.012156743151439386]:26.382513245771776,6[&rate=0.012156743151439386]:5.050092749581182)[&rate=0.012156743151439386]:10.149907250418806,5[&rate=0.012156743151439386]:0.0)[&rate=0.012156743151439386]:12.555144457252055)[&rate=0.012156743151439386]:0.0;
tree STATE_1880000 = (1[&rate=0.006453089231491572]:26.174539828859793,((2[&rate=0.006453089231491572]:1.539993245618632,3[&rate=0.006453089231491572]:36.73999324561866)[&rate=0.006453089231491572]:27.188066871835304,((((4[&rate=0.006453089231491572]:4.752501624465381,(7[&rate=0.006453089231491572]:3.461665267105772,(8[&rate=0.006453089231491572]:7.169036114297185,9[&rate=0.006453089231491572]:17.06903611429719)[&rate=0.006453089231491572]:5.392629152808581)[&rate=0.006453089231491572]:13.190836357359615)[&rate=0.006453089231491572]:27.81085558428731,(((((10[&rate=0.006453089231491572]:6.561618298082067,(16[&rate=0.006453089231491572]:37.81343447036214,(18[&rate=0.006453089231491572]:12.63010920228944,19[&rate=0.006453089231491572]:15.230109202289434)[&rate=0.006453089231491572]:21.48332526807271)[&rate=0.006453089231491572]:8.948183827719916)[&rate=0.006453089231491572]:3.9468758666964305,17[&rate=0.006453089231491572]:7.208494164778486)[&rate=0.006453089231491572]:7.62905215281603,(11[&rate=0.006453089231491572]:1.8414831168466606,(12[&rate=0.006453089231491572]:0.8936046352499858,(13[&rate=0.006453089231491572]:5.275226489126304,(14[&rate=0.006453089231491572]:0.0,((15[&rate=0.006453089231491572]:1.7587545237920388,23[&rate=0.006453089231491572]:5.05875452379205)[&rate=0.006453089231491572]:11.848737200652952,(24[&rate=0.006453089231491572]:19.86538719844271,((25[&rate=0.006453089231491572]:3.250680613113139,26[&rate=0.006453089231491572]:4.550680613113136)[&rate=0.006453089231491572]:6.219518658303177,27[&rate=0.006453089231491572]:2.7701992714163133)[&rate=0.006453089231491572]:29.595187927026398)[&rate=0.006453089231491572]:3.4421045260022822)[&rate=0.006453089231491572]:0.1925082755550065)[&rate=0.006453089231491572]:1.8752264891262982)[&rate=0.006453089231491572]:27.71837814612369)[&rate=0.006453089231491572]:21.147878481596663)[&rate=0.006453089231491572]:6.7960632007478665)[&rate=0.006453089231491572]:9.0482752871023,(21[&rate=0.006453089231491572]:13.97657425181346,22[&rate=0.006453089231491572]:15.176574251813449)[&rate=0.006453089231491572]:2.109247352883372)[&rate=0.006453089231491572]:5.175208573398919,20[&rate=0.006453089231491572]:13.561030178095734)[&rate=0.006453089231491572]:40.60232703065695)[&rate=0.006453089231491572]:8.361535644591982,6[&rate=0.006453089231491572]:9.22489285334467)[&rate=0.006453089231491572]:5.9751071466553185,5[&rate=0.006453089231491572]:0.0)[&rate=0.006453089231491572]:4.62806011745397)[&rate=0.006453089231491572]:27.24647971140581)[&rate=0.006453089231491572]:0.0;
tree STATE_1890000 = ((1[&rate=0.005513680509113705]:0.0,((((4[&rate=0.005513680509113705]:10.60804231532832,(7[&rate=0.005513680509113705]:1.2342211207273408,(8[&rate=0.005513680509113705]:0.0,9[&rate=0.005513680509113705]:9.900000000000006)[&rate=0.005513680509113705]:10.334221120727335)[&rate=0.005513680509113705]:21.273821194600984)[&rate=0.005513680509113705]:11.219791864621527,((10[&rate=0.005513680509113705]:0.0,(18[&rate=0.005513680509113705]:6.583483260085394,19[&rate=0.005513680509113705]:9.183483260085389)[&rate=0.005513680509113705]:29.916516739914606)[&rate=0.005513680509113705]:37.09981714784995,(((11[&rate=0.005513680509113705]:0.16337273500478489,(12[&rate=0.005513680509113705]:3.086404255370681,((13[&rate=0.005513680509113705]:8.096040241220827,(15[&rate=0.005513680509113705]:7.278489362225137,23[&rate=0.005513680509113705]:10.578489362225149)[&rate=0.005513680509113705]:11.21755087899568)[&rate=0.005513680509113705]:2.3478645536580487,(14[&rate=0.005513680509113705]:0.0,(24[&rate=0.005513680509113705]:3.9648240009873454,((25[&rate=0.005513680509113705]:9.695093494210596,27[&rate=0.005513680509113705]:2.995093494210593)[&rate=0.005513680509113705]:0.04060473472064707,26[&rate=0.005513680509113705]:11.03569822893124)[&rate=0.005513680509113705]:13.429125772056105)[&rate=0.005513680509113705]:19.535175999012655)[&rate=0.005513680509113705]:7.04390479487887)[&rate=0.005513680509113705]:24.742499460491814)[&rate=0.005513680509113705]:17.276968479634093)[&rate=0.005513680509113705]:10.130731144329005,(16[&rate=0.005513680509113705]:43.5,17[&rate=0.005513680509113705]:0.0)[&rate=0.005513680509113705]:16.494103879333778)[&rate=0.005513680509113705]:15.65980362173012,(20[&rate=0.005513680509113705]:9.850287918778193,(21[&rate=0.005513680509113705]:6.138227609053303,22[&rate=0.005513680509113705]:7.338227609053291)[&rate=0.005513680509113705]:11.412060309724907)[&rate=0.005513680509113705]:6.803619582285705)[&rate=0.005513680509113705]:1.6459096467860377)[&rate=0.005513680509113705]:25.128017032099905)[&rate=0.005513680509113705]:16.998531633147536,6[&rate=0.005513680509113705]:7.1263658130973795)[&rate=0.005513680509113705]:8.480731296348296,5[&rate=0.005513680509113705]:0.40709710944568656)[&rate=0.005513680509113705]:5.292902890554302)[&rate=0.005513680509113705]:4.129906456697171,(2[&rate=0.005513680509113705]:0.0,3[&rate=0.005513680509113705]:35.20000000000003)[&rate=0.005513680509113705]:33.929906456697125)[&rate=0.005513680509113705]:0.0;
tree STATE_1900000 = ((1[&rate=0.006270620699761827]:0.6028014944871813,(2[&rate=0.006270620699761827]:0.0,3[&rate=0.006270620699761827]:35.20000000000003)[&rate=0.006270620699761827]:30.402801494487136)[&rate=0.006270620699761827]:22.822999351963716,(((4[&rate=0.006270620699761827]:5.11693123648233,((7[&rate=0.006270620699761827]:1.3508216610952815,9[&rate=0.006270620699761827]:20.35082166109528)[&rate=0.006270620699761827]:3.4297093611831286,8[&rate=0.006270620699761827]:13.880531022278404)[&rate=0.006270620699761827]:12.236400214203925)[&rate=0.006270620699761827]:17.020520991256376,((10[&rate=0.006270620699761827]:0.0,(18[&rate=0.006270620699761827]:8.828395359282666,19[&rate=0.006270620699761827]:11.42839535928266)[&rate=0.006270620699761827]:27.671604640717334)[&rate=0.006270620699761827]:36.03602521226871,(((11[&rate=0.006270620699761827]:0.0,((12[&rate=0.006270620699761827]:0.41401120040872286,(13[&rate=0.006270620699761827]:4.7808483437449,(14[&rate=0.006270620699761827]:0.0,(15[&rate=0.006270620699761827]:8.338431231818483,((23[&rate=0.006270620699761827]:7.6238322692545495,(25[&rate=0.006270620699761827]:30.90530197591825,(26[&rate=0.006270620699761827]:8.0,27[&rate=0.006270620699761827]:0.0)[&rate=0.006270620699761827]:24.205301975918246)[&rate=0.006270620699761827]:2.318530293336295)[&rate=0.006270620699761827]:1.679212634209243,24[&rate=0.006270620699761827]:15.703044903463784)[&rate=0.006270620699761827]:2.3353863283547014)[&rate=0.006270620699761827]:5.461568768181515)[&rate=0.006270620699761827]:1.3808483437448942)[&rate=0.006270620699761827]:27.73316285666383)[&rate=0.006270620699761827]:16.32506146526812,(16[&rate=0.006270620699761827]:43.5,17[&rate=0.006270620699761827]:0.0)[&rate=0.006270620699761827]:2.7390726656768436)[&rate=0.006270620699761827]:3.460927334323145)[&rate=0.006270620699761827]:11.333894809587676,(21[&rate=0.006270620699761827]:4.242293658401806,22[&rate=0.006270620699761827]:5.442293658401795)[&rate=0.006270620699761827]:5.4916011511858756)[&rate=0.006270620699761827]:8.258747012571135,20[&rate=0.006270620699761827]:10.2926418221588)[&rate=0.006270620699761827]:6.943383390109901)[&rate=0.006270620699761827]:26.50142701547)[&rate=0.006270620699761827]:34.627071740893854,(5[&rate=0.006270620699761827]:2.7987024146412693,6[&rate=0.006270620699761827]:17.998702414641258)[&rate=0.006270620699761827]:7.065821553991299)[&rate=0.006270620699761827]:19.261276877818318)[&rate=0.006270620699761827]:0.0;
tree STATE_1910000 = ((1[&rate=0.002693916281285057]:0.0,(2[&rate=0.002693916281285057]:11.179421041469311,3[&rate=0.002693916281285057]:46.37942104146934)[&rate=0.002693916281285057]:18.620578958530643)[&rate=0.002693916281285057]:18.833740287251487,((((4[&rate=0.002693916281285057]:12.227554397893542,((7[&rate=0.002693916281285057]:9.864058684955054,(8[&rate=0.002693916281285057]:3.2540163642398454,9[&rate=0.002693916281285057]:13.154016364239851)[&rate=0.002693916281285057]:15.710042320715203)[&rate=0.002693916281285057]:0.12680935199804821,20[&rate=0.002693916281285057]:19.69086803695309)[&rate=0.002693916281285057]:14.136686360940445)[&rate=0.002693916281285057]:24.751244478894478,((10[&rate=0.002693916281285057]:0.0,(18[&rate=0.002693916281285057]:11.155645908935732,19[&rate=0.002693916281285057]:13.755645908935726)[&rate=0.002693916281285057]:25.344354091064268)[&rate=0.002693916281285057]:52.03322970563404,((11[&rate=0.002693916281285057]:20.300171482538218,((12[&rate=0.002693916281285057]:0.0,((13[&rate=0.002693916281285057]:16.835734346412806,(14[&rate=0.002693916281285057]:0.08946473434989599,(24[&rate=0.002693916281285057]:13.497386555397156,(25[&rate=0.002693916281285057]:16.07427628021368,(26[&rate=0.002693916281285057]:13.85945064857399,27[&rate=0.002693916281285057]:5.85945064857399)[&rate=0.002693916281285057]:3.514825631639688)[&rate=0.002693916281285057]:16.62311027518348)[&rate=0.002693916281285057]:10.09207817895274)[&rate=0.002693916281285057]:13.346269612062905)[&rate=0.002693916281285057]:3.29881420885156,(15[&rate=0.002693916281285057]:6.474184010227411,23[&rate=0.002693916281285057]:9.774184010227422)[&rate=0.002693916281285057]:24.060364545036947)[&rate=0.002693916281285057]:11.965451444735642)[&rate=0.002693916281285057]:39.54394865549342,(16[&rate=0.002693916281285057]:43.5,17[&rate=0.002693916281285057]:0.0)[&rate=0.002693916281285057]:25.543948655493423)[&rate=0.002693916281285057]:0.9562228270447832)[&rate=0.002693916281285057]:11.106649855328513,(21[&rate=0.002693916281285057]:10.604413416550372,22[&rate=0.002693916281285057]:11.80441341655036)[&rate=0.002693916281285057]:19.202407921316365)[&rate=0.002693916281285057]:11.126408367767311)[&rate=0.002693916281285057]:25.345569171153983)[&rate=0.002693916281285057]:9.921201123211972,5[&rate=0.002693916281285057]:0.0)[&rate=0.002693916281285057]:4.813262596120325,6[&rate=0.002693916281285057]:20.013262596120313)[&rate=0.002693916281285057]:19.72047769113115)[&rate=0.002693916281285057]:0.0;
tree STATE_1920000 = ((1[&rate=0.00407014015071375]:0.0,(2[&rate=0.00407014015071375]:8.087491634631249,3[&rate=0.00407014015071375]:43.28749163463128)[&rate=0.00407014015071375]:21.712508365368706)[&rate=0.00407014015071375]:18.80062790031411,((((4[&rate=0.00407014015071375]:10.16561845835598,(7[&rate=0.00407014015071375]:3.666109707831282,((8[&rate=0.00407014015071375]:6.606083628853398,9[&rate=0.00407014015071375]:16.506083628853403)[&rate=0.00407014015071375]:1.3422744179317192,20[&rate=0.00407014015071375]:8.548358046785111)[&rate=0.00407014015071375]:4.8177516610461595)[&rate=0.00407014015071375]:18.399508750524703)[&rate=0.00407014015071375]:35.36161081722665,((((10[&rate=0.00407014015071375]:0.0,(18[&rate=0.00407014015071375]:27.202402001451063,19[&rate=0.00407014015071375]:29.802402001451057)[&rate=0.00407014015071375]:9.297597998548937)[&rate=0.00407014015071375]:19.769229821555868,(11[&rate=0.00407014015071375]:8.738691639699212,(12[&rate=0.00407014015071375]:0.45612487235310084,(((13[&rate=0.00407014015071375]:0.0,(25[&rate=0.00407014015071375]:12.455161767180122,(26[&rate=0.00407014015071375]:9.860106684295003,27[&rate=0.00407014015071375]:1.860106684295003)[&rate=0.00407014015071375]:3.8950550828851167)[&rate=0.00407014015071375]:26.844838232819875)[&rate=0.00407014015071375]:3.4000000000000057,14[&rate=0.00407014015071375]:0.0)[&rate=0.00407014015071375]:6.479095263898515,((15[&rate=0.00407014015071375]:7.912534532498974,23[&rate=0.00407014015071375]:11.212534532498985)[&rate=0.00407014015071375]:2.0988294125062836,24[&rate=0.00407014015071375]:19.71136394500526)[&rate=0.00407014015071375]:10.267731318893254)[&rate=0.00407014015071375]:22.67702960845459)[&rate=0.00407014015071375]:28.4825667673461)[&rate=0.00407014015071375]:1.530538181856656)[&rate=0.00407014015071375]:1.8679304146289297,(16[&rate=0.00407014015071375]:43.5,17[&rate=0.00407014015071375]:0.0)[&rate=0.00407014015071375]:18.337160236184786)[&rate=0.00407014015071375]:16.907802751066356,(21[&rate=0.00407014015071375]:7.998319872281883,22[&rate=0.00407014015071375]:9.198319872281871)[&rate=0.00407014015071375]:19.446643114969277)[&rate=0.00407014015071375]:47.38226628833148)[&rate=0.00407014015071375]:1.330882768003221,6[&rate=0.00407014015071375]:15.158112043585845)[&rate=0.00407014015071375]:3.530542795335208,5[&rate=0.00407014015071375]:3.4886548389210645)[&rate=0.00407014015071375]:21.011973061393036)[&rate=0.00407014015071375]:0.0;
tree STATE_1930000 = (((1[&rate=0.004390389271414427]:0.0,(2[&rate=0.004390389271414427]:21.826568727157706,3[&rate=0.004390389271414427]:57.02656872715774)[&rate=0.004390389271414427]:7.973431272842248)[&rate=0.004390389271414427]:13.968878991944138,(5[&rate=0.004390389271414427]:0.0,6[&rate=0.004390389271414427]:15.199999999999989)[&rate=0.004390389271414427]:19.668878991944126)[&rate=0.004390389271414427]:5.462619725363879,((4[&rate=0.004390389271414427]:22.264682350509034,(7[&rate=0.004390389271414427]:20.781179058422495,(8[&rate=0.004390389271414427]:2.75263696872328,9[&rate=0.004390389271414427]:12.652636968723286)[&rate=0.004390389271414427]:27.12854208969921)[&rate=0.004390389271414427]:13.383503292086544)[&rate=0.004390389271414427]:12.693039470762244,((10[&rate=0.004390389271414427]:10.887859620989886,18[&rate=0.004390389271414427]:47.387859620989886)[&rate=0.004390389271414427]:39.173761031147734,(((((11[&rate=0.004390389271414427]:1.3953761877895232,(16[&rate=0.004390389271414427]:23.879843482188264,19[&rate=0.004390389271414427]:22.77984348218827)[&rate=0.004390389271414427]:27.215532705601248)[&rate=0.004390389271414427]:2.6095872907350923,(12[&rate=0.004390389271414427]:0.18775495745900628,((13[&rate=0.004390389271414427]:5.433617500776251,(14[&rate=0.004390389271414427]:0.0,(15[&rate=0.004390389271414427]:9.416930715804519,(23[&rate=0.004390389271414427]:12.124978844054425,((25[&rate=0.004390389271414427]:11.22603246919822,27[&rate=0.004390389271414427]:4.526032469198217)[&rate=0.004390389271414427]:4.416271814566027,26[&rate=0.004390389271414427]:16.942304283764244)[&rate=0.004390389271414427]:22.082674560290172)[&rate=0.004390389271414427]:0.5919518717501049)[&rate=0.004390389271414427]:4.383069284195479)[&rate=0.004390389271414427]:2.033617500776245)[&rate=0.004390389271414427]:6.076364724955965,24[&rate=0.004390389271414427]:31.60998222573221)[&rate=0.004390389271414427]:20.7777727317268)[&rate=0.004390389271414427]:24.017208521065598)[&rate=0.004390389271414427]:12.26853250366608,17[&rate=0.004390389271414427]:22.473495982190684)[&rate=0.004390389271414427]:1.961446816987447,(21[&rate=0.004390389271414427]:7.986733225239789,22[&rate=0.004390389271414427]:9.186733225239777)[&rate=0.004390389271414427]:8.64820957393836)[&rate=0.004390389271414427]:20.790808553570884,20[&rate=0.004390389271414427]:29.725751352749015)[&rate=0.004390389271414427]:1.5358692993885938)[&rate=0.004390389271414427]:25.296101169133664)[&rate=0.004390389271414427]:37.07377689603672)[&rate=0.004390389271414427]:0.0;
tree STATE_1940000 = ((1[&rate=0.0042181475798834375]:2.531339194153304,(2[&rate=0.0042181475798834375]:15.423136606803098,3[&rate=0.0042181475798834375]:50.62313660680313)[&rate=0.0042181475798834375]:16.90820258735016)[&rate=0.0042181475798834375]:8.468659481837392,(((4[&rate=0.0042181475798834375]:13.313791549550118,((10[&rate=0.0042181475798834375]:0.0,((16[&rate=0.0042181475798834375]:15.157288147533208,19[&rate=0.0042181475798834375]:14.057288147533214)[&rate=0.0042181475798834375]:4.7205464466794425,18[&rate=0.0042181475798834375]:16.177834594212662)[&rate=0.0042181475798834375]:20.322165405787338)[&rate=0.0042181475798834375]:21.982387282737363,((11[&rate=0.0042181475798834375]:0.5476962685297195,(12[&rate=0.0042181475798834375]:0.0,(13[&rate=0.0042181475798834375]:17.029758448725616,((14[&rate=0.0042181475798834375]:0.0,(23[&rate=0.0042181475798834375]:5.305678784472903,(24[&rate=0.0042181475798834375]:11.471011498332913,((25[&rate=0.0042181475798834375]:11.064502496253857,27[&rate=0.0042181475798834375]:4.364502496253854)[&rate=0.0042181475798834375]:3.3077537327107525,26[&rate=0.0042181475798834375]:15.672256228964606)[&rate=0.0042181475798834375]:16.298755269368307)[&rate=0.0042181475798834375]:0.234667286139981)[&rate=0.0042181475798834375]:11.794321215527106)[&rate=0.0042181475798834375]:10.23097582012742,15[&rate=0.0042181475798834375]:24.030975820127416)[&rate=0.0042181475798834375]:3.398782628598191)[&rate=0.0042181475798834375]:15.070241551274393)[&rate=0.0042181475798834375]:20.747696268529708)[&rate=0.0042181475798834375]:8.72293035905004,17[&rate=0.0042181475798834375]:15.470626627579747)[&rate=0.0042181475798834375]:3.2117606551576046)[&rate=0.0042181475798834375]:31.73140426681276)[&rate=0.0042181475798834375]:1.0934009405179097,(((7[&rate=0.0042181475798834375]:2.781522772955185,9[&rate=0.0042181475798834375]:21.781522772955185)[&rate=0.0042181475798834375]:14.585684189191042,(8[&rate=0.0042181475798834375]:23.612959681137767,20[&rate=0.0042181475798834375]:24.21295968113776)[&rate=0.0042181475798834375]:2.8542472810084547)[&rate=0.0042181475798834375]:8.758356327874111,(21[&rate=0.0042181475798834375]:10.704356059672563,22[&rate=0.0042181475798834375]:11.904356059672551)[&rate=0.0042181475798834375]:32.82120723034778)[&rate=0.0042181475798834375]:0.1816292000476949)[&rate=0.0042181475798834375]:34.87050815008797,(5[&rate=0.0042181475798834375]:0.0,6[&rate=0.0042181475798834375]:15.199999999999989)[&rate=0.0042181475798834375]:2.3777006401560072)[&rate=0.0042181475798834375]:14.322298035834677)[&rate=0.0042181475798834375]:0.0;
tree STATE_1950000 = (1[&rate=0.0074371221993673135]:6.59242245271389,((2[&rate=0.0074371221993673135]:9.365388827781203,3[&rate=0.0074371221993673135]:44.565388827781234)[&rate=0.0074371221993673135]:17.99726146688704,((((4[&rate=0.0074371221993673135]:17.221798696217192,((7[&rate=0.0074371221993673135]:2.5697940786545246,9[&rate=0.0074371221993673135]:21.569794078654525)[&rate=0.0074371221993673135]:4.774162856908234,(8[&rate=0.0074371221993673135]:16.430289161403408,20[&rate=0.0074371221993673135]:17.030289161403402)[&rate=0.0074371221993673135]:0.013667774159344503)[&rate=0.0074371221993673135]:21.77784176065444)[&rate=0.0074371221993673135]:2.511269882772581,(((10[&rate=0.0074371221993673135]:0.10927023773415101,(16[&rate=0.0074371221993673135]:22.43631399451749,(18[&rate=0.0074371221993673135]:17.185514587203016,19[&rate=0.0074371221993673135]:19.78551458720301)[&rate=0.0074371221993673135]:1.5507994073144857)[&rate=0.0074371221993673135]:17.87295624321665)[&rate=0.0074371221993673135]:22.14084893476648,((11[&rate=0.0074371221993673135]:7.3566662356072925,(12[&rate=0.0074371221993673135]:0.9951001176234655,((13[&rate=0.0074371221993673135]:3.4000000000000057,14[&rate=0.0074371221993673135]:0.0)[&rate=0.0074371221993673135]:9.60385801455108,(15[&rate=0.0074371221993673135]:12.015223535426607,((23[&rate=0.0074371221993673135]:9.889268946762442,((25[&rate=0.0074371221993673135]:5.9572596117687056,26[&rate=0.0074371221993673135]:7.257259611768703)[&rate=0.0074371221993673135]:13.473306285793711,27[&rate=0.0074371221993673135]:12.730565897562414)[&rate=0.0074371221993673135]:16.05870304920002)[&rate=0.0074371221993673135]:4.872348635807207,24[&rate=0.0074371221993673135]:21.16161758256964)[&rate=0.0074371221993673135]:0.5536059528569695)[&rate=0.0074371221993673135]:11.38863447912447)[&rate=0.0074371221993673135]:20.09124210307239)[&rate=0.0074371221993673135]:26.561566117983816)[&rate=0.0074371221993673135]:2.6259602147386403,17[&rate=0.0074371221993673135]:16.18262645034592)[&rate=0.0074371221993673135]:2.7674927221546994)[&rate=0.0074371221993673135]:18.631100637041612,(21[&rate=0.0074371221993673135]:8.033415944808752,22[&rate=0.0074371221993673135]:9.23341594480874)[&rate=0.0074371221993673135]:21.7478038647335)[&rate=0.0074371221993673135]:19.251848769447534)[&rate=0.0074371221993673135]:24.338352147805608,6[&rate=0.0074371221993673135]:12.371420726795378)[&rate=0.0074371221993673135]:3.1197299547131365,5[&rate=0.0074371221993673135]:0.2911506815085261)[&rate=0.0074371221993673135]:2.97149961315975)[&rate=0.0074371221993673135]:9.029772158045603)[&rate=0.0074371221993673135]:0.0;
tree STATE_1960000 = ((1[&rate=0.004902777553532085]:0.09888014267298217,(2[&rate=0.004902777553532085]:10.320297542484468,3[&rate=0.004902777553532085]:45.5202975424845)[&rate=0.004902777553532085]:19.57858260018847)[&rate=0.004902777553532085]:9.104270977164674,((((((4[&rate=0.004902777553532085]:0.0,8[&rate=0.004902777553532085]:21.0)[&rate=0.004902777553532085]:7.1565753477824074,((10[&rate=0.004902777553532085]:0.0,((16[&rate=0.004902777553532085]:20.516710390803475,19[&rate=0.004902777553532085]:19.41671039080348)[&rate=0.004902777553532085]:2.491865435604531,18[&rate=0.004902777553532085]:19.308575826408017)[&rate=0.004902777553532085]:17.191424173591983)[&rate=0.004902777553532085]:41.43837355661003,20[&rate=0.004902777553532085]:22.63837355661002)[&rate=0.004902777553532085]:6.118201791172382)[&rate=0.004902777553532085]:2.8962533473044516,(7[&rate=0.004902777553532085]:0.0,9[&rate=0.004902777553532085]:19.0)[&rate=0.004902777553532085]:21.952828695086865)[&rate=0.004902777553532085]:15.95850839669393,((((11[&rate=0.004902777553532085]:0.1121996283583826,(12[&rate=0.004902777553532085]:0.0,(((13[&rate=0.004902777553532085]:3.4000000000000057,14[&rate=0.004902777553532085]:0.0)[&rate=0.004902777553532085]:6.000117309159677,((15[&rate=0.004902777553532085]:3.5516230806696,23[&rate=0.004902777553532085]:6.8516230806696115)[&rate=0.004902777553532085]:14.021775247576535,24[&rate=0.004902777553532085]:27.273398328246138)[&rate=0.004902777553532085]:2.226718980913539)[&rate=0.004902777553532085]:10.013568276563369,((25[&rate=0.004902777553532085]:14.903561658148455,27[&rate=0.004902777553532085]:8.203561658148452)[&rate=0.004902777553532085]:0.3231041968123556,26[&rate=0.004902777553532085]:16.526665854960807)[&rate=0.004902777553532085]:43.48701973076224)[&rate=0.004902777553532085]:12.686314414276957)[&rate=0.004902777553532085]:20.31219962835837)[&rate=0.004902777553532085]:1.144001725369165,17[&rate=0.004902777553532085]:7.456201353727536)[&rate=0.004902777553532085]:5.9519854700103,22[&rate=0.004902777553532085]:6.808186823737842)[&rate=0.004902777553532085]:11.060819083415183,21[&rate=0.004902777553532085]:16.669005907153036)[&rate=0.004902777553532085]:38.642331184627764)[&rate=0.004902777553532085]:19.871249355799193,6[&rate=0.004902777553532085]:14.182586447579979)[&rate=0.004902777553532085]:1.0174135524200096,5[&rate=0.004902777553532085]:0.0)[&rate=0.004902777553532085]:14.903151119837645)[&rate=0.004902777553532085]:0.0;
tree STATE_1970000 = ((1[&rate=0.004721837341432531]:6.282240906914694,(((((4[&rate=0.004721837341432531]:2.302800761555133,(7[&rate=0.004721837341432531]:10.460299631819808,20[&rate=0.004721837341432531]:20.160299631819797)[&rate=0.004721837341432531]:3.742501129735331)[&rate=0.004721837341432531]:3.287900774556192,(8[&rate=0.004721837341432531]:0.0,9[&rate=0.004721837341432531]:9.900000000000006)[&rate=0.004721837341432531]:26.590701536111325)[&rate=0.004721837341432531]:10.193856733169554,(((10[&rate=0.004721837341432531]:6.1797105909274705,((16[&rate=0.004721837341432531]:6.333693977357768,19[&rate=0.004721837341432531]:5.233693977357774)[&rate=0.004721837341432531]:28.40735437960477,18[&rate=0.004721837341432531]:31.04104835696255)[&rate=0.004721837341432531]:11.638662233964922)[&rate=0.004721837341432531]:30.062829474103907,((11[&rate=0.004721837341432531]:0.0,(12[&rate=0.004721837341432531]:1.285625589894508,(((13[&rate=0.004721837341432531]:1.935049754707201,(15[&rate=0.004721837341432531]:3.628281241759616,(23[&rate=0.004721837341432531]:2.3959050892077194,(25[&rate=0.004721837341432531]:14.053260617807197,(26[&rate=0.004721837341432531]:12.789830294052344,27[&rate=0.004721837341432531]:4.789830294052344)[&rate=0.004721837341432531]:2.563430323754851)[&rate=0.004721837341432531]:13.942644471400516)[&rate=0.004721837341432531]:4.532376152551908)[&rate=0.004721837341432531]:8.706768512947576)[&rate=0.004721837341432531]:1.6328354936806875,14[&rate=0.004721837341432531]:0.16788524838788277)[&rate=0.004721837341432531]:5.3973130829471,24[&rate=0.004721837341432531]:29.065198331334983)[&rate=0.004721837341432531]:24.420427258559528)[&rate=0.004721837341432531]:18.91437441010548)[&rate=0.004721837341432531]:20.35081377587045,17[&rate=0.004721837341432531]:26.550813775870438)[&rate=0.004721837341432531]:6.391726289160928)[&rate=0.004721837341432531]:6.219563172679969,(21[&rate=0.004721837341432531]:12.935861972985805,22[&rate=0.004721837341432531]:14.135861972985793)[&rate=0.004721837341432531]:18.426241264725547)[&rate=0.004721837341432531]:13.722455031569538)[&rate=0.004721837341432531]:33.77863262363812,5[&rate=0.004721837341432531]:2.6631908929190047)[&rate=0.004721837341432531]:1.1200094048585072,6[&rate=0.004721837341432531]:18.9832002977775)[&rate=0.004721837341432531]:8.199040609137171)[&rate=0.004721837341432531]:5.917758902227007,(2[&rate=0.004721837341432531]:3.851513281007044,3[&rate=0.004721837341432531]:39.051513281007075)[&rate=0.004721837341432531]:38.14848652813461)[&rate=0.004721837341432531]:0.0;
tree STATE_1980000 = (1[&rate=0.005412552931700781]:2.1145446397675016,(2[&rate=0.005412552931700781]:30.939888962209665,(((3[&rate=0.005412552931700781]:32.53193376350255,((4[&rate=0.005412552931700781]:0.0,((7[&rate=0.005412552931700781]:0.0,(19[&rate=0.005412552931700781]:58.35224797249215,20[&rate=0.005412552931700781]:0.4522479724921453)[&rate=0.005412552931700781]:9.247752027507843)[&rate=0.005412552931700781]:9.689679019021,((8[&rate=0.005412552931700781]:6.378590077891403,(10[&rate=0.005412552931700781]:14.387755567134732,18[&rate=0.005412552931700781]:50.88775556713473)[&rate=0.005412552931700781]:11.390834510756676)[&rate=0.005412552931700781]:0.26297484213135647,9[&rate=0.005412552931700781]:16.541564920022765)[&rate=0.005412552931700781]:12.148114098998235)[&rate=0.005412552931700781]:2.210320980979006)[&rate=0.005412552931700781]:13.69719520648492,((((11[&rate=0.005412552931700781]:0.0,(12[&rate=0.005412552931700781]:0.2524265921388036,((13[&rate=0.005412552931700781]:3.4000000000000057,14[&rate=0.005412552931700781]:0.0)[&rate=0.005412552931700781]:5.370828951606633,(15[&rate=0.005412552931700781]:16.70596165236863,((23[&rate=0.005412552931700781]:11.178917322442302,((25[&rate=0.005412552931700781]:14.396035566957924,27[&rate=0.005412552931700781]:7.696035566957921)[&rate=0.005412552931700781]:2.0305196669507737,26[&rate=0.005412552931700781]:17.726555233908694)[&rate=0.005412552931700781]:20.3523620885336)[&rate=0.005412552931700781]:4.5820377251477,24[&rate=0.005412552931700781]:22.160955047589994)[&rate=0.005412552931700781]:4.245006604778638)[&rate=0.005412552931700781]:2.4648672992380014)[&rate=0.005412552931700781]:23.581597640532173)[&rate=0.005412552931700781]:19.947573407861185)[&rate=0.005412552931700781]:2.042115833192881,(16[&rate=0.005412552931700781]:43.5,17[&rate=0.005412552931700781]:0.0)[&rate=0.005412552931700781]:8.24211583319287)[&rate=0.005412552931700781]:6.80462210013188,22[&rate=0.005412552931700781]:8.446737933324755)[&rate=0.005412552931700781]:1.2273148349795662,21[&rate=0.005412552931700781]:8.474052768304333)[&rate=0.005412552931700781]:34.5231424381806)[&rate=0.005412552931700781]:6.434738557017624)[&rate=0.005412552931700781]:26.768066236497447,5[&rate=0.005412552931700781]:0.0)[&rate=0.005412552931700781]:5.766102370338615,6[&rate=0.005412552931700781]:20.966102370338604)[&rate=0.005412552931700781]:1.0737865918710838)[&rate=0.005412552931700781]:0.9746556775577915)[&rate=0.005412552931700781]:0.0;
tree STATE_1990000 = ((1[&rate=0.006861329836066968]:0.0,((2[&rate=0.006861329836066968]:0.0,3[&rate=0.006861329836066968]:35.20000000000003)[&rate=0.006861329836066968]:7.3276624326696265,((4[&rate=0.006861329836066968]:4.371388681142022,((7[&rate=0.006861329836066968]:1.8384511204247218,20[&rate=0.006861329836066968]:11.53845112042471)[&rate=0.006861329836066968]:2.6031383456498247,(8[&rate=0.006861329836066968]:10.742269204471967,9[&rate=0.006861329836066968]:20.642269204471972)[&rate=0.006861329836066968]:2.799320261602574)[&rate=0.006861329836066968]:11.829799215067482)[&rate=0.006861329836066968]:0.9033725733529536,(((10[&rate=0.006861329836066968]:0.7283484452999716,(18[&rate=0.006861329836066968]:5.418026007420792,19[&rate=0.006861329836066968]:8.018026007420787)[&rate=0.006861329836066968]:31.81032243787918)[&rate=0.006861329836066968]:14.159170903966597,21[&rate=0.006861329836066968]:3.7875193492665744)[&rate=0.006861329836066968]:9.97682724684148,(((11[&rate=0.006861329836066968]:0.0,(12[&rate=0.006861329836066968]:0.0,(13[&rate=0.006861329836066968]:5.349560133631051,(14[&rate=0.006861329836066968]:0.0,((15[&rate=0.006861329836066968]:7.66346464226973,23[&rate=0.006861329836066968]:10.963464642269741)[&rate=0.006861329836066968]:1.9501934743810736,(24[&rate=0.006861329836066968]:14.222755027979254,((25[&rate=0.006861329836066968]:14.227853026564341,26[&rate=0.006861329836066968]:15.527853026564339)[&rate=0.006861329836066968]:5.42285116950732,27[&rate=0.006861329836066968]:12.950704196071658)[&rate=0.006861329836066968]:13.772050831907595)[&rate=0.006861329836066968]:5.090903088671553)[&rate=0.006861329836066968]:4.186341883349193)[&rate=0.006861329836066968]:1.9495601336310457)[&rate=0.006861329836066968]:26.750439866368957)[&rate=0.006861329836066968]:20.19999999999999)[&rate=0.006861329836066968]:9.71648690412772,(16[&rate=0.006861329836066968]:44.32615949998434,17[&rate=0.006861329836066968]:0.8261594999843425)[&rate=0.006861329836066968]:15.090327404143366)[&rate=0.006861329836066968]:0.6243043757430513,22[&rate=0.006861329836066968]:9.940791279870766)[&rate=0.006861329836066968]:5.023555316237278)[&rate=0.006861329836066968]:20.810414658386932)[&rate=0.006861329836066968]:24.852901178174676)[&rate=0.006861329836066968]:22.472337567330328)[&rate=0.006861329836066968]:4.017734298962267,(5[&rate=0.006861329836066968]:0.0,6[&rate=0.006861329836066968]:15.199999999999989)[&rate=0.006861329836066968]:9.717734298962256)[&rate=0.006861329836066968]:0.0;
tree STATE_2000000 = ((1[&rate=0.0036323994352277593]:4.292058004604456,(2[&rate=0.0036323994352277593]:0.9881987637118641,3[&rate=0.0036323994352277593]:36.188198763711895)[&rate=0.0036323994352277593]:33.10385924089255)[&rate=0.0036323994352277593]:23.470081055064668,(((4[&rate=0.0036323994352277593]:10.742511725864617,((7[&rate=0.0036323994352277593]:12.95622082091036,20[&rate=0.0036323994352277593]:22.65622082091035)[&rate=0.0036323994352277593]:4.106216349387211,(8[&rate=0.0036323994352277593]:6.816776459461195,9[&rate=0.0036323994352277593]:16.7167764594612)[&rate=0.0036323994352277593]:19.34566071083637)[&rate=0.0036323994352277593]:5.580074555567052)[&rate=0.0036323994352277593]:22.109957156173465,((((10[&rate=0.0036323994352277593]:0.8733796186488831,(18[&rate=0.0036323994352277593]:11.979946399940431,19[&rate=0.0036323994352277593]:14.579946399940425)[&rate=0.0036323994352277593]:25.393433218708452)[&rate=0.0036323994352277593]:42.11860762481194,((11[&rate=0.0036323994352277593]:8.997178820093666,(12[&rate=0.0036323994352277593]:1.2358454915441257,((13[&rate=0.0036323994352277593]:6.893681461536659,23[&rate=0.0036323994352277593]:20.59368146153666)[&rate=0.0036323994352277593]:3.4521598774916953,((14[&rate=0.0036323994352277593]:0.2776919487958409,15[&rate=0.0036323994352277593]:14.077691948795838)[&rate=0.0036323994352277593]:3.7951317952725105,(24[&rate=0.0036323994352277593]:23.430294497100235,((25[&rate=0.0036323994352277593]:12.131965821755498,26[&rate=0.0036323994352277593]:13.431965821755496)[&rate=0.0036323994352277593]:3.613892189767858,27[&rate=0.0036323994352277593]:9.045858011523354)[&rate=0.0036323994352277593]:26.88443648557688)[&rate=0.0036323994352277593]:4.142529246968117)[&rate=0.0036323994352277593]:2.8730175949599968)[&rate=0.0036323994352277593]:22.99000415251578)[&rate=0.0036323994352277593]:27.96133332854953)[&rate=0.0036323994352277593]:4.459558602565167,(16[&rate=0.0036323994352277593]:48.02736683538545,17[&rate=0.0036323994352277593]:4.52736683538545)[&rate=0.0036323994352277593]:15.129370587273371)[&rate=0.0036323994352277593]:20.035249820801994)[&rate=0.0036323994352277593]:8.294547010874197,21[&rate=0.0036323994352277593]:40.18653425433503)[&rate=0.0036323994352277593]:7.3081144847815835,22[&rate=0.0036323994352277593]:48.6946487391166)[&rate=0.0036323994352277593]:14.65782014292148)[&rate=0.0036323994352277593]:18.5458004020698,(5[&rate=0.0036323994352277593]:4.370281247415022,6[&rate=0.0036323994352277593]:19.57028124741501)[&rate=0.0036323994352277593]:0.1279880366928694)[&rate=0.0036323994352277593]:28.96386977556122)[&rate=0.0036323994352277593]:0.0;
tree STATE_2010000 = ((1[&rate=0.005679379535832767]:0.0,(2[&rate=0.005679379535832767]:6.2821199099013825,3[&rate=0.005679379535832767]:41.482119909901414)[&rate=0.005679379535832767]:23.517880090098572)[&rate=0.005679379535832767]:17.76108808968388,((((4[&rate=0.005679379535832767]:1.437330842516232,((7[&rate=0.005679379535832767]:0.0,20[&rate=0.005679379535832767]:9.699999999999989)[&rate=0.005679379535832767]:1.1458880767774957,(8[&rate=0.005679379535832767]:3.6689688194321946,9[&rate=0.005679379535832767]:13.5689688194322)[&rate=0.005679379535832767]:6.5769192573452955)[&rate=0.005679379535832767]:12.191442765738742)[&rate=0.005679379535832767]:29.044310277010936,(((((10[&rate=0.005679379535832767]:0.0,18[&rate=0.005679379535832767]:36.5)[&rate=0.005679379535832767]:13.74904811938461,(12[&rate=0.005679379535832767]:4.002369282788692,(((13[&rate=0.005679379535832767]:1.4807681329957347,(25[&rate=0.005679379535832767]:15.314299239233417,(26[&rate=0.005679379535832767]:8.0,27[&rate=0.005679379535832767]:0.0)[&rate=0.005679379535832767]:8.614299239233414)[&rate=0.005679379535832767]:25.466468893762315)[&rate=0.005679379535832767]:5.7718522298943,(((14[&rate=0.005679379535832767]:0.0,15[&rate=0.005679379535832767]:13.799999999999997)[&rate=0.005679379535832767]:3.051000542256901,24[&rate=0.005679379535832767]:26.5510005422569)[&rate=0.005679379535832767]:0.11655528843706975,23[&rate=0.005679379535832767]:20.26755583069398)[&rate=0.005679379535832767]:0.6850645321960585)[&rate=0.005679379535832767]:20.831598652162178,19[&rate=0.005679379535832767]:24.38421901505221)[&rate=0.005679379535832767]:8.018150267736488)[&rate=0.005679379535832767]:20.446678836595908)[&rate=0.005679379535832767]:0.2779404910428269,(11[&rate=0.005679379535832767]:2.798108006507448,(16[&rate=0.005679379535832767]:43.5,17[&rate=0.005679379535832767]:0.0)[&rate=0.005679379535832767]:8.998108006507437)[&rate=0.005679379535832767]:1.7288806039199898)[&rate=0.005679379535832767]:7.852593944454227,22[&rate=0.005679379535832767]:11.97958255488166)[&rate=0.005679379535832767]:9.136224222491947,21[&rate=0.005679379535832767]:19.915806777373618)[&rate=0.005679379535832767]:39.86583434215356)[&rate=0.005679379535832767]:11.293321199001696,6[&rate=0.005679379535832767]:10.074962318528861)[&rate=0.005679379535832767]:5.125037681471127,5[&rate=0.005679379535832767]:0.0)[&rate=0.005679379535832767]:23.46108808968387)[&rate=0.005679379535832767]:0.0;
tree STATE_2020000 = ((1[&rate=0.003908247735735004]:2.9927028309834895,(2[&rate=0.003908247735735004]:8.454345418840688,3[&rate=0.003908247735735004]:43.65434541884072)[&rate=0.003908247735735004]:24.338357412142756)[&rate=0.003908247735735004]:12.652329909282429,(((4[&rate=0.003908247735735004]:16.551882349835083,((7[&rate=0.003908247735735004]:2.6270978509936924,20[&rate=0.003908247735735004]:12.327097850993681)[&rate=0.003908247735735004]:2.9798311194705036,(8[&rate=0.003908247735735004]:11.352295834917442,9[&rate=0.003908247735735004]:21.252295834917447)[&rate=0.003908247735735004]:3.3546331355467487)[&rate=0.003908247735735004]:22.844953379370892)[&rate=0.003908247735735004]:0.35912519772870155,((10[&rate=0.003908247735735004]:6.939184795911515,(18[&rate=0.003908247735735004]:26.04337041458585,19[&rate=0.003908247735735004]:28.643370414585846)[&rate=0.003908247735735004]:17.395814381325664)[&rate=0.003908247735735004]:30.104039691085745,((((11[&rate=0.003908247735735004]:0.0,((12[&rate=0.003908247735735004]:0.0,13[&rate=0.003908247735735004]:32.10000000000001)[&rate=0.003908247735735004]:0.020347883070982675,((14[&rate=0.003908247735735004]:0.0,24[&rate=0.003908247735735004]:23.5)[&rate=0.003908247735735004]:5.048025024684797,(15[&rate=0.003908247735735004]:10.909804738887345,(23[&rate=0.003908247735735004]:11.67224238900178,(25[&rate=0.003908247735735004]:9.051532951252165,(26[&rate=0.003908247735735004]:10.00388733289334,27[&rate=0.003908247735735004]:2.00388733289334)[&rate=0.003908247735735004]:0.3476456183588219)[&rate=0.003908247735735004]:28.220709437749612)[&rate=0.003908247735735004]:2.537562349885576)[&rate=0.003908247735735004]:7.938220285797449)[&rate=0.003908247735735004]:23.672322858386188)[&rate=0.003908247735735004]:20.179652116929006)[&rate=0.003908247735735004]:6.354960368198036,(16[&rate=0.003908247735735004]:43.5,17[&rate=0.003908247735735004]:0.0)[&rate=0.003908247735735004]:12.554960368198024)[&rate=0.003908247735735004]:3.7367743585414672,22[&rate=0.003908247735735004]:9.691734726739497)[&rate=0.003908247735735004]:4.083119276399813,21[&rate=0.003908247735735004]:12.574854003139322)[&rate=0.003908247735735004]:13.368370483857944)[&rate=0.003908247735735004]:20.26778306056653)[&rate=0.003908247735735004]:33.01961755416025,(5[&rate=0.003908247735735004]:0.8736208777256707,6[&rate=0.003908247735735004]:16.07362087772566)[&rate=0.003908247735735004]:2.1570042239983707)[&rate=0.003908247735735004]:18.314407638541866)[&rate=0.003908247735735004]:0.0;
tree STATE_2030000 = ((1[&rate=0.006069972972852182]:3.9012515333221245,(2[&rate=0.006069972972852182]:0.0,3[&rate=0.006069972972852182]:35.20000000000003)[&rate=0.006069972972852182]:33.70125153332208)[&rate=0.006069972972852182]:9.901253064966454,((((4[&rate=0.006069972972852182]:0.0,(7[&rate=0.006069972972852182]:8.794347032805163,(8[&rate=0.006069972972852182]:15.803663971510744,(9[&rate=0.006069972972852182]:22.748499794670195,((10[&rate=0.006069972972852182]:0.0,18[&rate=0.006069972972852182]:36.5)[&rate=0.006069972972852182]:25.350450749895344,20[&rate=0.006069972972852182]:6.550450749895333)[&rate=0.006069972972852182]:6.898049044774851)[&rate=0.006069972972852182]:2.9551641768405545)[&rate=0.006069972972852182]:2.0906830612944134)[&rate=0.006069972972852182]:3.1056529671948425)[&rate=0.006069972972852182]:30.497462494557723,(((11[&rate=0.006069972972852182]:6.203928935751236,(12[&rate=0.006069972972852182]:0.0,(((13[&rate=0.006069972972852182]:3.4000000000000057,14[&rate=0.006069972972852182]:0.0)[&rate=0.006069972972852182]:4.0862364479528495,24[&rate=0.006069972972852182]:27.58623644795285)[&rate=0.006069972972852182]:21.4649566344248,(15[&rate=0.006069972972852182]:10.170140592444362,(23[&rate=0.006069972972852182]:6.4449650297249335,((25[&rate=0.006069972972852182]:6.6990889951587835,26[&rate=0.006069972972852182]:7.999088995158781)[&rate=0.006069972972852182]:3.399304603565575,27[&rate=0.006069972972852182]:3.398393598724356)[&rate=0.006069972972852182]:21.94657143100057)[&rate=0.006069972972852182]:7.02517556271944)[&rate=0.006069972972852182]:29.181052489933286)[&rate=0.006069972972852182]:3.148806917622352)[&rate=0.006069972972852182]:26.403928935751225)[&rate=0.006069972972852182]:0.3421761236595131,((16[&rate=0.006069972972852182]:21.66292480806328,19[&rate=0.006069972972852182]:20.562924808063286)[&rate=0.006069972972852182]:25.72887106414784,17[&rate=0.006069972972852182]:3.8917958722111194)[&rate=0.006069972972852182]:8.854309187199618)[&rate=0.006069972972852182]:10.104528332143943,(21[&rate=0.006069972972852182]:10.190862729883605,22[&rate=0.006069972972852182]:11.390862729883594)[&rate=0.006069972972852182]:4.859770661671092)[&rate=0.006069972972852182]:44.74682910300304)[&rate=0.006069972972852182]:16.402537505442268,5[&rate=0.006069972972852182]:0.0)[&rate=0.006069972972852182]:10.331121829968765,6[&rate=0.006069972972852182]:25.531121829968754)[&rate=0.006069972972852182]:9.171382768319802)[&rate=0.006069972972852182]:0.0;
tree STATE_2040000 = ((1[&rate=0.004515765115841321]:0.0,(2[&rate=0.004515765115841321]:19.651688279355,3[&rate=0.004515765115841321]:54.85168827935503)[&rate=0.004515765115841321]:10.148311720644955)[&rate=0.004515765115841321]:12.685574786326015,(((4[&rate=0.004515765115841321]:0.0,((7[&rate=0.004515765115841321]:0.0,20[&rate=0.004515765115841321]:9.699999999999989)[&rate=0.004515765115841321]:2.6933469587670373,(8[&rate=0.004515765115841321]:9.246287176910386,9[&rate=0.004515765115841321]:19.14628717691039)[&rate=0.004515765115841321]:2.547059781856646)[&rate=0.004515765115841321]:9.206653041232968)[&rate=0.004515765115841321]:24.62690474487256,(((10[&rate=0.004515765115841321]:2.4009856326940024,(18[&rate=0.004515765115841321]:8.89476688630316,19[&rate=0.004515765115841321]:11.494766886303154)[&rate=0.004515765115841321]:30.006218746390843)[&rate=0.004515765115841321]:17.33965069814323,((11[&rate=0.004515765115841321]:0.0,(12[&rate=0.004515765115841321]:8.106442032448214,(((13[&rate=0.004515765115841321]:0.0,(25[&rate=0.004515765115841321]:12.162771438053321,(26[&rate=0.004515765115841321]:8.0,27[&rate=0.004515765115841321]:0.0)[&rate=0.004515765115841321]:5.462771438053318)[&rate=0.004515765115841321]:27.137228561946678)[&rate=0.004515765115841321]:2.153124196290527,(23[&rate=0.004515765115841321]:5.519662288986325,24[&rate=0.004515765115841321]:11.919662288986316)[&rate=0.004515765115841321]:10.333461907304205)[&rate=0.004515765115841321]:13.18404184638647,(14[&rate=0.004515765115841321]:0.0,15[&rate=0.004515765115841321]:13.799999999999997)[&rate=0.004515765115841321]:11.937166042676992)[&rate=0.004515765115841321]:24.869275989771225)[&rate=0.004515765115841321]:12.093557967551774)[&rate=0.004515765115841321]:4.419052699419709,(16[&rate=0.004515765115841321]:43.5,17[&rate=0.004515765115841321]:0.0)[&rate=0.004515765115841321]:10.619052699419697)[&rate=0.004515765115841321]:5.821583631417525)[&rate=0.004515765115841321]:18.71779101968133,(21[&rate=0.004515765115841321]:20.274700454928322,22[&rate=0.004515765115841321]:21.47470045492831)[&rate=0.004515765115841321]:7.083726895590246)[&rate=0.004515765115841321]:26.568477394354005)[&rate=0.004515765115841321]:32.648103473087616,(5[&rate=0.004515765115841321]:7.554541480224259,6[&rate=0.004515765115841321]:22.754541480224248)[&rate=0.004515765115841321]:2.820466737735927)[&rate=0.004515765115841321]:8.010566568365817)[&rate=0.004515765115841321]:0.0;
tree STATE_2050000 = ((1[&rate=0.003915752559261616]:4.329645292259784,((2[&rate=0.003915752559261616]:16.86301885849349,3[&rate=0.003915752559261616]:52.06301885849352)[&rate=0.003915752559261616]:5.291048556306464,((4[&rate=0.003915752559261616]:4.551881871123712,(((7[&rate=0.003915752559261616]:0.0,20[&rate=0.003915752559261616]:9.699999999999989)[&rate=0.003915752559261616]:2.577874356837853,8[&rate=0.003915752559261616]:11.677874356837847)[&rate=0.003915752559261616]:0.3260450915310855,9[&rate=0.003915752559261616]:21.90391944836894)[&rate=0.003915752559261616]:13.547962422754779)[&rate=0.003915752559261616]:16.62032906131634,((((10[&rate=0.003915752559261616]:18.01199622311033,18[&rate=0.003915752559261616]:54.51199622311033)[&rate=0.003915752559261616]:15.41314532440974,(11[&rate=0.003915752559261616]:20.876733156999734,((12[&rate=0.003915752559261616]:11.387775332964324,(((13[&rate=0.003915752559261616]:9.066562010203313,(15[&rate=0.003915752559261616]:9.847061208248661,(25[&rate=0.003915752559261616]:22.100382947144126,(26[&rate=0.003915752559261616]:13.403921240139802,27[&rate=0.003915752559261616]:5.403921240139802)[&rate=0.003915752559261616]:9.996461707004322)[&rate=0.003915752559261616]:16.64667826110454)[&rate=0.003915752559261616]:9.619500801954644)[&rate=0.003915752559261616]:2.2360559664488378,(14[&rate=0.003915752559261616]:7.878558992196815,23[&rate=0.003915752559261616]:24.978558992196824)[&rate=0.003915752559261616]:0.024058984455329835)[&rate=0.003915752559261616]:0.7447356825141611,24[&rate=0.003915752559261616]:32.147353659166306)[&rate=0.003915752559261616]:31.44042167379802)[&rate=0.003915752559261616]:16.234701596749062,(16[&rate=0.003915752559261616]:43.5,17[&rate=0.003915752559261616]:0.0)[&rate=0.003915752559261616]:13.622476929713386)[&rate=0.003915752559261616]:13.454256227286336)[&rate=0.003915752559261616]:3.0484083905203363)[&rate=0.003915752559261616]:1.5970614275857002,19[&rate=0.003915752559261616]:74.12220297510576)[&rate=0.003915752559261616]:9.511202814672728,(21[&rate=0.003915752559261616]:15.342745212716025,22[&rate=0.003915752559261616]:16.542745212716014)[&rate=0.003915752559261616]:18.09066057706248)[&rate=0.003915752559261616]:17.03880514266156)[&rate=0.003915752559261616]:23.781856482359927)[&rate=0.003915752559261616]:11.975577877459784)[&rate=0.003915752559261616]:8.152792226701422,(5[&rate=0.003915752559261616]:7.178613163570276,6[&rate=0.003915752559261616]:22.378613163570265)[&rate=0.003915752559261616]:11.003824355390918)[&rate=0.003915752559261616]:0.0;
tree STATE_2060000 = (((1[&rate=0.0040646388378972565]:0.0,3[&rate=0.0040646388378972565]:64.99999999999999)[&rate=0.0040646388378972565]:1.9236701093123827,2[&rate=0.0040646388378972565]:31.723670109312337)[&rate=0.0040646388378972565]:8.217591669356892,((((4[&rate=0.0040646388378972565]:3.1462910843871583,(7[&rate=0.0040646388378972565]:4.266360764823901,((8[&rate=0.0040646388378972565]:9.11691000181061,20[&rate=0.0040646388378972565]:9.716910001810604)[&rate=0.0040646388378972565]:3.98196828142639,9[&rate=0.0040646388378972565]:22.998878283237005)[&rate=0.0040646388378972565]:0.2674824815868959)[&rate=0.0040646388378972565]:10.779930319563263)[&rate=0.0040646388378972565]:9.613676785364703,(10[&rate=0.0040646388378972565]:13.784703074552581,18[&rate=0.0040646388378972565]:50.28470307455258)[&rate=0.0040646388378972565]:39.375264795199286)[&rate=0.0040646388378972565]:31.42429598513897,((((11[&rate=0.0040646388378972565]:0.0,(12[&rate=0.0040646388378972565]:0.0,(13[&rate=0.0040646388378972565]:13.301935858937547,(((14[&rate=0.0040646388378972565]:0.0,(24[&rate=0.0040646388378972565]:13.363192171243881,(25[&rate=0.0040646388378972565]:9.56096378201876,(26[&rate=0.0040646388378972565]:8.0,27[&rate=0.0040646388378972565]:0.0)[&rate=0.0040646388378972565]:2.8609637820187572)[&rate=0.0040646388378972565]:23.002228389225124)[&rate=0.0040646388378972565]:10.136807828756119)[&rate=0.0040646388378972565]:6.786991187568816,15[&rate=0.0040646388378972565]:20.586991187568813)[&rate=0.0040646388378972565]:1.805002885022688,23[&rate=0.0040646388378972565]:25.691994072591513)[&rate=0.0040646388378972565]:1.3099417863460374)[&rate=0.0040646388378972565]:18.79806414106246)[&rate=0.0040646388378972565]:20.19999999999999)[&rate=0.0040646388378972565]:11.94356930144518,17[&rate=0.0040646388378972565]:18.14356930144517)[&rate=0.0040646388378972565]:7.2126558755665116,(16[&rate=0.0040646388378972565]:60.43026778147474,19[&rate=0.0040646388378972565]:59.330267781474745)[&rate=0.0040646388378972565]:8.42595739553694)[&rate=0.0040646388378972565]:9.352208895152941,(21[&rate=0.0040646388378972565]:19.562830363172907,22[&rate=0.0040646388378972565]:20.762830363172895)[&rate=0.0040646388378972565]:7.345603708991732)[&rate=0.0040646388378972565]:46.5758297827262)[&rate=0.0040646388378972565]:5.767045917796793,(5[&rate=0.0040646388378972565]:0.0,6[&rate=0.0040646388378972565]:15.199999999999989)[&rate=0.0040646388378972565]:3.051309772687631)[&rate=0.0040646388378972565]:12.789952005981633)[&rate=0.0040646388378972565]:0.0;
tree STATE_2070000 = ((1[&rate=0.0048109670581008524]:0.0,(2[&rate=0.0048109670581008524]:10.933044341305816,3[&rate=0.0048109670581008524]:46.13304434130585)[&rate=0.0048109670581008524]:18.86695565869414)[&rate=0.0048109670581008524]:12.502730583858067,((((4[&rate=0.0048109670581008524]:4.838781316790104,((7[&rate=0.0048109670581008524]:0.0,20[&rate=0.0048109670581008524]:9.699999999999989)[&rate=0.0048109670581008524]:5.580415046976768,(8[&rate=0.0048109670581008524]:4.135622984283813,9[&rate=0.0048109670581008524]:14.035622984283819)[&rate=0.0048109670581008524]:10.544792062692949)[&rate=0.0048109670581008524]:11.158366269813342)[&rate=0.0048109670581008524]:31.536180488202206,((((10[&rate=0.0048109670581008524]:0.0,(18[&rate=0.0048109670581008524]:21.191588815841584,19[&rate=0.0048109670581008524]:23.79158881584158)[&rate=0.0048109670581008524]:15.308411184158416)[&rate=0.0048109670581008524]:13.898037698246156,(16[&rate=0.0048109670581008524]:44.532855560112594,17[&rate=0.0048109670581008524]:1.0328555601125942)[&rate=0.0048109670581008524]:9.565182138133551)[&rate=0.0048109670581008524]:4.191885645728462,(11[&rate=0.0048109670581008524]:0.0,(12[&rate=0.0048109670581008524]:0.0,(13[&rate=0.0048109670581008524]:7.200906721932583,(14[&rate=0.0048109670581008524]:0.0,((15[&rate=0.0048109670581008524]:7.8502336962582575,23[&rate=0.0048109670581008524]:11.150233696258269)[&rate=0.0048109670581008524]:3.9297281762558356,(24[&rate=0.0048109670581008524]:7.174613471358072,(25[&rate=0.0048109670581008524]:9.408283456667998,(26[&rate=0.0048109670581008524]:9.913466371268143,27[&rate=0.0048109670581008524]:1.913466371268143)[&rate=0.0048109670581008524]:0.7948170853998526)[&rate=0.0048109670581008524]:16.966330014690076)[&rate=0.0048109670581008524]:14.305348401156024)[&rate=0.0048109670581008524]:2.020038127485904)[&rate=0.0048109670581008524]:3.800906721932577)[&rate=0.0048109670581008524]:24.899093278067426)[&rate=0.0048109670581008524]:20.19999999999999)[&rate=0.0048109670581008524]:8.589923343974618)[&rate=0.0048109670581008524]:12.389999647375461,(21[&rate=0.0048109670581008524]:4.639031255355306,22[&rate=0.0048109670581008524]:5.8390312553552945)[&rate=0.0048109670581008524]:14.74089173599478)[&rate=0.0048109670581008524]:46.295038813642236)[&rate=0.0048109670581008524]:10.525038195007681,5[&rate=0.0048109670581008524]:0.0)[&rate=0.0048109670581008524]:1.4930628827531223,6[&rate=0.0048109670581008524]:16.69306288275311)[&rate=0.0048109670581008524]:16.709667701104934)[&rate=0.0048109670581008524]:0.0;
tree STATE_2080000 = ((1[&rate=0.004693873324066069]:9.65248869144213,((((4[&rate=0.004693873324066069]:9.670416775625156,((7[&rate=0.004693873324066069]:9.147277064434434,20[&rate=0.004693873324066069]:18.847277064434422)[&rate=0.004693873324066069]:0.016086983800747134,(8[&rate=0.004693873324066069]:9.974008795517946,9[&rate=0.004693873324066069]:19.874008795517952)[&rate=0.004693873324066069]:8.289355252717229)[&rate=0.004693873324066069]:12.407052727389981)[&rate=0.004693873324066069]:8.75412023321141,21[&rate=0.004693873324066069]:47.72453700883658)[&rate=0.004693873324066069]:4.336468788128656,((10[&rate=0.004693873324066069]:5.770792790976259,(18[&rate=0.004693873324066069]:16.27635358468072,19[&rate=0.004693873324066069]:18.876353584680714)[&rate=0.004693873324066069]:25.99443920629554)[&rate=0.004693873324066069]:49.73878044709947,(((11[&rate=0.004693873324066069]:17.957558225719012,(16[&rate=0.004693873324066069]:46.70298675748347,17[&rate=0.004693873324066069]:3.2029867574834725)[&rate=0.004693873324066069]:20.954571468235528)[&rate=0.004693873324066069]:2.5583329012648903,(12[&rate=0.004693873324066069]:0.0,((((13[&rate=0.004693873324066069]:3.536188307717744,(25[&rate=0.004693873324066069]:9.671222861776334,(26[&rate=0.004693873324066069]:8.0,27[&rate=0.004693873324066069]:0.0)[&rate=0.004693873324066069]:2.971222861776331)[&rate=0.004693873324066069]:33.164965445941405)[&rate=0.004693873324066069]:10.03764443029732,14[&rate=0.004693873324066069]:10.173832738015058)[&rate=0.004693873324066069]:6.122272192566328,(15[&rate=0.004693873324066069]:16.085781036045915,23[&rate=0.004693873324066069]:19.385781036045927)[&rate=0.004693873324066069]:14.010323894535468)[&rate=0.004693873324066069]:2.3698576681899652,24[&rate=0.004693873324066069]:42.16596259877135)[&rate=0.004693873324066069]:10.034037401228652)[&rate=0.004693873324066069]:40.71589112698389)[&rate=0.004693873324066069]:9.240625794453507,22[&rate=0.004693873324066069]:29.356516921437404)[&rate=0.004693873324066069]:16.25305631663832)[&rate=0.004693873324066069]:7.651432558889496)[&rate=0.004693873324066069]:35.963177515315294,(5[&rate=0.004693873324066069]:0.0,6[&rate=0.004693873324066069]:15.199999999999989)[&rate=0.004693873324066069]:11.824183312280525)[&rate=0.004693873324066069]:3.528305379161594)[&rate=0.004693873324066069]:4.705196552190614,(2[&rate=0.004693873324066069]:1.016761815351117,3[&rate=0.004693873324066069]:36.21676181535115)[&rate=0.004693873324066069]:43.14092342828158)[&rate=0.004693873324066069]:0.0;
tree STATE_2090000 = ((1[&rate=0.004591487076626776]:7.8858308632745775,(((3[&rate=0.004591487076626776]:53.73427966064948,((4[&rate=0.004591487076626776]:18.620942598639672,(7[&rate=0.004591487076626776]:0.38040043915614774,(8[&rate=0.004591487076626776]:5.717130901153652,9[&rate=0.004591487076626776]:15.617130901153658)[&rate=0.004591487076626776]:3.76326953800249)[&rate=0.004591487076626776]:30.14054215948353)[&rate=0.004591487076626776]:0.6995870529701733,(((((10[&rate=0.004591487076626776]:0.0,(18[&rate=0.004591487076626776]:8.266304734248017,19[&rate=0.004591487076626776]:10.866304734248011)[&rate=0.004591487076626776]:28.233695265751983)[&rate=0.004591487076626776]:11.772003700580314,16[&rate=0.004591487076626776]:51.9720037005803)[&rate=0.004591487076626776]:9.992569916275073,(11[&rate=0.004591487076626776]:7.407441287112363,((12[&rate=0.004591487076626776]:10.181369422898896,(((13[&rate=0.004591487076626776]:0.0,(24[&rate=0.004591487076626776]:8.953318791490695,((25[&rate=0.004591487076626776]:8.775856334248184,26[&rate=0.004591487076626776]:10.075856334248181)[&rate=0.004591487076626776]:8.194706558346413,27[&rate=0.004591487076626776]:10.270562892594594)[&rate=0.004591487076626776]:11.1827558988961)[&rate=0.004591487076626776]:11.1466812085093)[&rate=0.004591487076626776]:4.966413028944203,14[&rate=0.004591487076626776]:1.566413028944197)[&rate=0.004591487076626776]:4.497916544891638,(15[&rate=0.004591487076626776]:10.804510020444688,23[&rate=0.004591487076626776]:14.1045100204447)[&rate=0.004591487076626776]:9.059819553391144)[&rate=0.004591487076626776]:32.817039849063065)[&rate=0.004591487076626776]:11.828067362229163,17[&rate=0.004591487076626776]:8.00943678512806)[&rate=0.004591487076626776]:5.598004501984292)[&rate=0.004591487076626776]:4.857132329743024)[&rate=0.004591487076626776]:21.142843862259582,20[&rate=0.004591487076626776]:24.107417479114957)[&rate=0.004591487076626776]:1.1590996945841852,(21[&rate=0.004591487076626776]:13.73397186345376,22[&rate=0.004591487076626776]:14.933971863453749)[&rate=0.004591487076626776]:19.2325453102454)[&rate=0.004591487076626776]:15.654012477910697)[&rate=0.004591487076626776]:22.013750009039626)[&rate=0.004591487076626776]:14.9479642900788,5[&rate=0.004591487076626776]:9.38224395072828)[&rate=0.004591487076626776]:1.490424712764792,6[&rate=0.004591487076626776]:26.07266866349306)[&rate=0.004591487076626776]:2.713162199781493)[&rate=0.004591487076626776]:3.2693112571494964,2[&rate=0.004591487076626776]:40.95514212042403)[&rate=0.004591487076626776]:0.0;
tree STATE_2100000 = ((1[&rate=0.0055011886416096775]:0.0,(2[&rate=0.0055011886416096775]:14.768187063662197,3[&rate=0.0055011886416096775]:49.96818706366223)[&rate=0.0055011886416096775]:15.031812936337758)[&rate=0.0055011886416096775]:2.902284699245314,((((4[&rate=0.0055011886416096775]:0.046453584286055616,((7[&rate=0.0055011886416096775]:0.0,8[&rate=0.0055011886416096775]:9.099999999999994)[&rate=0.0055011886416096775]:2.9529570953248765,(9[&rate=0.0055011886416096775]:17.863141788837282,20[&rate=0.0055011886416096775]:8.563141788837271)[&rate=0.0055011886416096775]:4.089815306487594)[&rate=0.0055011886416096775]:8.993496488961185)[&rate=0.0055011886416096775]:8.675053274825444,((((((10[&rate=0.0055011886416096775]:0.0,(18[&rate=0.0055011886416096775]:14.397587658333734,19[&rate=0.0055011886416096775]:16.997587658333728)[&rate=0.0055011886416096775]:22.102412341666266)[&rate=0.0055011886416096775]:10.359882602036677,(16[&rate=0.0055011886416096775]:47.84791551193079,17[&rate=0.0055011886416096775]:4.347915511930793)[&rate=0.0055011886416096775]:2.7119670901058726)[&rate=0.0055011886416096775]:2.63077741003697,11[&rate=0.0055011886416096775]:3.490660012073647)[&rate=0.0055011886416096775]:1.9493042485639194,(12[&rate=0.0055011886416096775]:16.526743242002922,(13[&rate=0.0055011886416096775]:21.067797120261744,(14[&rate=0.0055011886416096775]:0.0,((15[&rate=0.0055011886416096775]:12.444457111380515,(24[&rate=0.0055011886416096775]:14.114587667614103,((25[&rate=0.0055011886416096775]:7.681976153588167,26[&rate=0.0055011886416096775]:8.981976153588164)[&rate=0.0055011886416096775]:3.3445176422543437,27[&rate=0.0055011886416096775]:4.326493795842508)[&rate=0.0055011886416096775]:22.288093871771594)[&rate=0.0055011886416096775]:8.029869443766415)[&rate=0.0055011886416096775]:1.3324577530305532,23[&rate=0.0055011886416096775]:17.07691486441108)[&rate=0.0055011886416096775]:0.02308513558892855)[&rate=0.0055011886416096775]:17.66779712026174)[&rate=0.0055011886416096775]:27.558946121741187)[&rate=0.0055011886416096775]:9.113221018634633)[&rate=0.0055011886416096775]:11.14290999750878,22[&rate=0.0055011886416096775]:16.18287425814634)[&rate=0.0055011886416096775]:7.472850294087351,21[&rate=0.0055011886416096775]:22.455724552233704)[&rate=0.0055011886416096775]:15.565782306877807)[&rate=0.0055011886416096775]:22.978493140888503,6[&rate=0.0055011886416096775]:0.0)[&rate=0.0055011886416096775]:15.199999999999989,5[&rate=0.0055011886416096775]:0.0)[&rate=0.0055011886416096775]:8.602284699245303)[&rate=0.0055011886416096775]:0.0;
tree STATE_2110000 = ((1[&rate=0.003982915831435664]:2.3268012792011348,(2[&rate=0.003982915831435664]:30.440994835760137,3[&rate=0.003982915831435664]:65.64099483576017)[&rate=0.003982915831435664]:1.6858064434409528)[&rate=0.003982915831435664]:10.164425824866498,(((((4[&rate=0.003982915831435664]:6.794778027806402,((7[&rate=0.003982915831435664]:0.0,(9[&rate=0.003982915831435664]:16.62698260628987,20[&rate=0.003982915831435664]:7.32698260628986)[&rate=0.003982915831435664]:2.3730173937101284)[&rate=0.003982915831435664]:10.463696004617077,8[&rate=0.003982915831435664]:19.56369600461707)[&rate=0.003982915831435664]:8.23108202318933)[&rate=0.003982915831435664]:0.1548968681216536,(10[&rate=0.003982915831435664]:11.23295873909008,(18[&rate=0.003982915831435664]:18.22105442922461,19[&rate=0.003982915831435664]:20.821054429224603)[&rate=0.003982915831435664]:29.51190430986547)[&rate=0.003982915831435664]:36.11671615683798)[&rate=0.003982915831435664]:21.709455435852362,(((11[&rate=0.003982915831435664]:2.271039790881588,(12[&rate=0.003982915831435664]:0.0,((((13[&rate=0.003982915831435664]:3.4000000000000057,14[&rate=0.003982915831435664]:0.0)[&rate=0.003982915831435664]:2.7122276701499004,(23[&rate=0.003982915831435664]:3.097729015378256,(25[&rate=0.003982915831435664]:18.26721541468506,(26[&rate=0.003982915831435664]:13.016410128145086,27[&rate=0.003982915831435664]:5.016410128145086)[&rate=0.003982915831435664]:6.550805286539973)[&rate=0.003982915831435664]:10.430513600693189)[&rate=0.003982915831435664]:16.714498654771653)[&rate=0.003982915831435664]:0.8546089278331053,15[&rate=0.003982915831435664]:17.366836597983003)[&rate=0.003982915831435664]:11.958234833118887,24[&rate=0.003982915831435664]:39.02507143110189)[&rate=0.003982915831435664]:13.17492856889811)[&rate=0.003982915831435664]:22.471039790881576)[&rate=0.003982915831435664]:8.474050470967157,(16[&rate=0.003982915831435664]:51.45138659231915,17[&rate=0.003982915831435664]:7.951386592319153)[&rate=0.003982915831435664]:8.99370366952958)[&rate=0.003982915831435664]:4.435185428152707,(21[&rate=0.003982915831435664]:11.813872882888418,22[&rate=0.003982915831435664]:13.013872882888407)[&rate=0.003982915831435664]:1.7664028071130389)[&rate=0.003982915831435664]:44.37885464177897)[&rate=0.003982915831435664]:6.962959261687388,6[&rate=0.003982915831435664]:3.9220895934678026)[&rate=0.003982915831435664]:12.226868880556964,5[&rate=0.003982915831435664]:0.9489584740247778)[&rate=0.003982915831435664]:17.242268630042844)[&rate=0.003982915831435664]:0.0;
tree STATE_2120000 = ((1[&rate=0.005170778775576784]:18.221820458099586,(2[&rate=0.005170778775576784]:0.0,3[&rate=0.005170778775576784]:35.20000000000003)[&rate=0.005170778775576784]:48.02182045809954)[&rate=0.005170778775576784]:4.207748550843661,((((4[&rate=0.005170778775576784]:7.587251785843009,((8[&rate=0.005170778775576784]:8.261574075037586,9[&rate=0.005170778775576784]:18.161574075037592)[&rate=0.005170778775576784]:19.38569473970142,(((((10[&rate=0.005170778775576784]:0.8080798295665517,(18[&rate=0.005170778775576784]:13.177626732979412,19[&rate=0.005170778775576784]:15.777626732979407)[&rate=0.005170778775576784]:24.13045309658714)[&rate=0.005170778775576784]:9.874220825160023,17[&rate=0.005170778775576784]:7.3823006547265635)[&rate=0.005170778775576784]:2.6890977079079903,16[&rate=0.005170778775576784]:53.571398362634554)[&rate=0.005170778775576784]:4.691386257382206,(11[&rate=0.005170778775576784]:0.0,(12[&rate=0.005170778775576784]:0.0,((13[&rate=0.005170778775576784]:4.170652071295059,(14[&rate=0.005170778775576784]:0.0,(15[&rate=0.005170778775576784]:11.842249126973527,(24[&rate=0.005170778775576784]:16.925009240745716,((25[&rate=0.005170778775576784]:14.516247199689916,26[&rate=0.005170778775576784]:15.816247199689913)[&rate=0.005170778775576784]:0.057809043980286745,27[&rate=0.005170778775576784]:7.8740562436702)[&rate=0.005170778775576784]:21.550952997075516)[&rate=0.005170778775576784]:4.617239886227814)[&rate=0.005170778775576784]:1.9577508730264697)[&rate=0.005170778775576784]:0.7706520712950535)[&rate=0.005170778775576784]:0.1483232563873571,23[&rate=0.005170778775576784]:18.01897532768242)[&rate=0.005170778775576784]:27.781024672317592)[&rate=0.005170778775576784]:20.19999999999999)[&rate=0.005170778775576784]:8.562784620016771)[&rate=0.005170778775576784]:12.748946014340504,(21[&rate=0.005170778775576784]:11.202164659519653,22[&rate=0.005170778775576784]:12.402164659519642)[&rate=0.005170778775576784]:8.509565974837628)[&rate=0.005170778775576784]:16.235538180381738)[&rate=0.005170778775576784]:0.9399829711040013)[&rate=0.005170778775576784]:16.490229124995494,(7[&rate=0.005170778775576784]:18.699334226564346,20[&rate=0.005170778775576784]:28.399334226564335)[&rate=0.005170778775576784]:17.278146684274162)[&rate=0.005170778775576784]:27.14042807129036,5[&rate=0.005170778775576784]:4.31790898212887)[&rate=0.005170778775576784]:0.14318886902779582,6[&rate=0.005170778775576784]:19.661097851156654)[&rate=0.005170778775576784]:23.66847115778657)[&rate=0.005170778775576784]:0.0;
tree STATE_2130000 = ((1[&rate=0.005915630089326206]:0.7247268272670055,(2[&rate=0.005915630089326206]:19.970159795749225,3[&rate=0.005915630089326206]:55.17015979574926)[&rate=0.005915630089326206]:10.554567031517735)[&rate=0.005915630089326206]:24.726647899702385,(((((4[&rate=0.005915630089326206]:0.0,(10[&rate=0.005915630089326206]:14.156403442192797,((16[&rate=0.005915630089326206]:7.026068562295798,19[&rate=0.005915630089326206]:5.926068562295804)[&rate=0.005915630089326206]:10.947043197969528,18[&rate=0.005915630089326206]:14.273111760265337)[&rate=0.005915630089326206]:36.38329168192746)[&rate=0.005915630089326206]:26.24359655780721)[&rate=0.005915630089326206]:8.46725999581794,(((7[&rate=0.005915630089326206]:0.0,20[&rate=0.005915630089326206]:9.699999999999989)[&rate=0.005915630089326206]:6.910915264197087,9[&rate=0.005915630089326206]:25.910915264197087)[&rate=0.005915630089326206]:2.6146717061087514,8[&rate=0.005915630089326206]:18.625586970305832)[&rate=0.005915630089326206]:10.841673025512108)[&rate=0.005915630089326206]:11.219535182638822,(((11[&rate=0.005915630089326206]:0.0,(12[&rate=0.005915630089326206]:0.0,(((13[&rate=0.005915630089326206]:5.263307662216498,(14[&rate=0.005915630089326206]:0.0,23[&rate=0.005915630089326206]:17.10000000000001)[&rate=0.005915630089326206]:1.8633076622164921)[&rate=0.005915630089326206]:5.0561017064285,(24[&rate=0.005915630089326206]:5.60691727232992,((25[&rate=0.005915630089326206]:4.683832046475105,26[&rate=0.005915630089326206]:5.9838320464751025)[&rate=0.005915630089326206]:5.334144771533795,27[&rate=0.005915630089326206]:3.3179768180088978)[&rate=0.005915630089326206]:14.788940454321022)[&rate=0.005915630089326206]:24.812492096315072)[&rate=0.005915630089326206]:4.920692303403008,15[&rate=0.005915630089326206]:25.640101672047997)[&rate=0.005915630089326206]:16.859898327952003)[&rate=0.005915630089326206]:20.19999999999999)[&rate=0.005915630089326206]:9.947608817629273,17[&rate=0.005915630089326206]:16.147608817629262)[&rate=0.005915630089326206]:26.12390809591676,(21[&rate=0.005915630089326206]:11.362515642831326,22[&rate=0.005915630089326206]:12.562515642831315)[&rate=0.005915630089326206]:23.109001270714714)[&rate=0.005915630089326206]:14.515278264910734)[&rate=0.005915630089326206]:15.484097937987144,6[&rate=0.005915630089326206]:3.4708931164439036)[&rate=0.005915630089326206]:12.548807020960453,5[&rate=0.005915630089326206]:0.819700137404368)[&rate=0.005915630089326206]:30.33167458956501)[&rate=0.005915630089326206]:0.0;
tree STATE_2140000 = ((1[&rate=0.009419102037183972]:5.417727151142003,(2[&rate=0.009419102037183972]:14.52546455126776,3[&rate=0.009419102037183972]:49.72546455126779)[&rate=0.009419102037183972]:20.692262599874198)[&rate=0.009419102037183972]:1.8056025160944102,(((4[&rate=0.009419102037183972]:5.37588030363996,((7[&rate=0.009419102037183972]:0.0,(8[&rate=0.009419102037183972]:2.9894509533594515,9[&rate=0.009419102037183972]:12.889450953359457)[&rate=0.009419102037183972]:6.110549046640543)[&rate=0.009419102037183972]:2.1956702247812245,20[&rate=0.009419102037183972]:11.895670224781213)[&rate=0.009419102037183972]:15.080210078858741)[&rate=0.009419102037183972]:14.869863698945721,((((10[&rate=0.009419102037183972]:0.0,(18[&rate=0.009419102037183972]:7.559544682494277,19[&rate=0.009419102037183972]:10.159544682494271)[&rate=0.009419102037183972]:28.940455317505723)[&rate=0.009419102037183972]:13.4515246084312,(16[&rate=0.009419102037183972]:43.5,17[&rate=0.009419102037183972]:0.0)[&rate=0.009419102037183972]:10.151524608431188)[&rate=0.009419102037183972]:5.510951270774186,(11[&rate=0.009419102037183972]:0.0,(12[&rate=0.009419102037183972]:0.0,((((13[&rate=0.009419102037183972]:3.5106816224746282,14[&rate=0.009419102037183972]:0.11068162247462254)[&rate=0.009419102037183972]:0.7175699247531426,23[&rate=0.009419102037183972]:17.928251547227774)[&rate=0.009419102037183972]:5.993462582176043,(24[&rate=0.009419102037183972]:10.573950710819059,((25[&rate=0.009419102037183972]:9.765197137498966,27[&rate=0.009419102037183972]:3.065197137498963)[&rate=0.009419102037183972]:0.311530756774264,26[&rate=0.009419102037183972]:11.376727894273227)[&rate=0.009419102037183972]:19.697222816545832)[&rate=0.009419102037183972]:19.74776341858475)[&rate=0.009419102037183972]:4.460482721757785,15[&rate=0.009419102037183972]:25.08219685116159)[&rate=0.009419102037183972]:17.41780314883841)[&rate=0.009419102037183972]:20.19999999999999)[&rate=0.009419102037183972]:9.462475879205385)[&rate=0.009419102037183972]:9.99758629158984,(21[&rate=0.009419102037183972]:7.718633339756309,22[&rate=0.009419102037183972]:8.918633339756298)[&rate=0.009419102037183972]:10.141428831038922)[&rate=0.009419102037183972]:31.68568183179046)[&rate=0.009419102037183972]:28.571069860831074,(5[&rate=0.009419102037183972]:0.0,6[&rate=0.009419102037183972]:15.199999999999989)[&rate=0.009419102037183972]:1.9168138634167633)[&rate=0.009419102037183972]:11.006515803819639)[&rate=0.009419102037183972]:0.0;
tree STATE_2150000 = (1[&rate=0.006722468868587736]:12.455276892473535,((2[&rate=0.006722468868587736]:8.392323041017761,3[&rate=0.006722468868587736]:43.59232304101779)[&rate=0.006722468868587736]:25.76874202554518,((((4[&rate=0.006722468868587736]:0.0,(((7[&rate=0.006722468868587736]:0.0,8[&rate=0.006722468868587736]:9.099999999999994)[&rate=0.006722468868587736]:2.5667094215962294,20[&rate=0.006722468868587736]:12.266709421596218)[&rate=0.006722468868587736]:0.21183571470169227,9[&rate=0.006722468868587736]:21.77854513629792)[&rate=0.006722468868587736]:9.121454863702084)[&rate=0.006722468868587736]:24.46160834352598,((((10[&rate=0.006722468868587736]:2.9858493132366846,(16[&rate=0.006722468868587736]:27.254112240676903,(18[&rate=0.006722468868587736]:12.681248965274044,19[&rate=0.006722468868587736]:15.281248965274038)[&rate=0.006722468868587736]:10.872863275402871)[&rate=0.006722468868587736]:15.93173707255977)[&rate=0.006722468868587736]:18.243464922049228,(11[&rate=0.006722468868587736]:0.0,(12[&rate=0.006722468868587736]:0.0,((13[&rate=0.006722468868587736]:0.0,(23[&rate=0.006722468868587736]:0.0,((25[&rate=0.006722468868587736]:12.558417536021034,26[&rate=0.006722468868587736]:13.858417536021031)[&rate=0.006722468868587736]:1.6383730723846561,27[&rate=0.006722468868587736]:7.4967906084056875)[&rate=0.006722468868587736]:11.403209391594304)[&rate=0.006722468868587736]:13.700000000000003)[&rate=0.006722468868587736]:19.5157219584907,(14[&rate=0.006722468868587736]:0.0,(15[&rate=0.006722468868587736]:2.556396163405452,24[&rate=0.006722468868587736]:12.256396163405455)[&rate=0.006722468868587736]:11.243603836594545)[&rate=0.006722468868587736]:16.115721958490695)[&rate=0.006722468868587736]:12.584278041509307)[&rate=0.006722468868587736]:20.19999999999999)[&rate=0.006722468868587736]:11.729314235285912)[&rate=0.006722468868587736]:6.0021257759858315,(21[&rate=0.006722468868587736]:5.405169284641957,22[&rate=0.006722468868587736]:6.605169284641946)[&rate=0.006722468868587736]:10.726270726629792)[&rate=0.006722468868587736]:18.06363469498899,17[&rate=0.006722468868587736]:41.99507470626072)[&rate=0.006722468868587736]:19.566533637265252)[&rate=0.006722468868587736]:21.811326855046644,6[&rate=0.006722468868587736]:14.572935198572623)[&rate=0.006722468868587736]:4.320417949082099,5[&rate=0.006722468868587736]:3.693353147654733)[&rate=0.006722468868587736]:6.367711918908242)[&rate=0.006722468868587736]:8.094211825910548)[&rate=0.006722468868587736]:0.0;
tree STATE_2160000 = ((1[&rate=0.006178401696644335]:7.708313299567038,(2[&rate=0.006178401696644335]:6.690131879193785,3[&rate=0.006178401696644335]:41.89013187919382)[&rate=0.006178401696644335]:30.818181420373207)[&rate=0.006178401696644335]:14.460350515029944,(((4[&rate=0.006178401696644335]:0.0,((7[&rate=0.006178401696644335]:0.0,9[&rate=0.006178401696644335]:19.0)[&rate=0.006178401696644335]:1.127462619084568,8[&rate=0.006178401696644335]:10.227462619084562)[&rate=0.006178401696644335]:10.772537380915438)[&rate=0.006178401696644335]:40.958634463792364,((((10[&rate=0.006178401696644335]:0.0,((16[&rate=0.006178401696644335]:27.224113397454715,19[&rate=0.006178401696644335]:26.12411339745472)[&rate=0.006178401696644335]:8.073251142005034,18[&rate=0.006178401696644335]:31.59736453945976)[&rate=0.006178401696644335]:4.902635460540239)[&rate=0.006178401696644335]:24.189615569748057,20[&rate=0.006178401696644335]:5.389615569748045)[&rate=0.006178401696644335]:3.3746071842116834,21[&rate=0.006178401696644335]:16.464222753959746)[&rate=0.006178401696644335]:3.5892508439368243,((11[&rate=0.006178401696644335]:7.40392406912072,((12[&rate=0.006178401696644335]:0.0,(((13[&rate=0.006178401696644335]:0.07599265540461886,((25[&rate=0.006178401696644335]:2.602061776267271,26[&rate=0.006178401696644335]:3.902061776267268)[&rate=0.006178401696644335]:4.097938223732732,27[&rate=0.006178401696644335]:0.0)[&rate=0.006178401696644335]:32.67599265540461)[&rate=0.006178401696644335]:11.736638080501464,23[&rate=0.006178401696644335]:25.512630735906086)[&rate=0.006178401696644335]:2.8573245837430576,(14[&rate=0.006178401696644335]:0.0,(15[&rate=0.006178401696644335]:11.620020487254578,24[&rate=0.006178401696644335]:21.32002048725458)[&rate=0.006178401696644335]:2.179979512745419)[&rate=0.006178401696644335]:11.269955319649135)[&rate=0.006178401696644335]:17.430044680350868)[&rate=0.006178401696644335]:22.87801659702913,17[&rate=0.006178401696644335]:8.87801659702913)[&rate=0.006178401696644335]:4.725907472091578)[&rate=0.006178401696644335]:5.74890042238421,22[&rate=0.006178401696644335]:12.752824491504924)[&rate=0.006178401696644335]:8.500649106391634)[&rate=0.006178401696644335]:50.205160865895806)[&rate=0.006178401696644335]:25.438645567164457,(5[&rate=0.006178401696644335]:0.0,6[&rate=0.006178401696644335]:15.199999999999989)[&rate=0.006178401696644335]:19.49728003095683)[&rate=0.006178401696644335]:8.371383783640141)[&rate=0.006178401696644335]:0.0;
tree STATE_2170000 = ((1[&rate=0.005543590146710684]:0.0,(2[&rate=0.005543590146710684]:2.4706891449556565,3[&rate=0.005543590146710684]:37.67068914495569)[&rate=0.005543590146710684]:27.329310855044298)[&rate=0.005543590146710684]:12.247957981502054,((((4[&rate=0.005543590146710684]:0.0,(((7[&rate=0.005543590146710684]:0.0,20[&rate=0.005543590146710684]:9.699999999999989)[&rate=0.005543590146710684]:0.19796960349712833,9[&rate=0.005543590146710684]:19.19796960349713)[&rate=0.005543590146710684]:9.02139989474523,8[&rate=0.005543590146710684]:18.319369498242352)[&rate=0.005543590146710684]:2.6806305017576477)[&rate=0.005543590146710684]:27.319077583521263,((((10[&rate=0.005543590146710684]:4.538862421546796,(16[&rate=0.005543590146710684]:25.334390694194738,(18[&rate=0.005543590146710684]:10.501538125679858,19[&rate=0.005543590146710684]:13.101538125679852)[&rate=0.005543590146710684]:11.132852568514892)[&rate=0.005543590146710684]:19.404471727352046)[&rate=0.005543590146710684]:8.415656285791556,(11[&rate=0.005543590146710684]:0.0,(12[&rate=0.005543590146710684]:0.0,((13[&rate=0.005543590146710684]:0.0,24[&rate=0.005543590146710684]:20.099999999999994)[&rate=0.005543590146710684]:4.3533907716477245,(14[&rate=0.005543590146710684]:0.0,(15[&rate=0.005543590146710684]:13.587764810122955,(23[&rate=0.005543590146710684]:1.0733174860812937,(25[&rate=0.005543590146710684]:11.177856996363895,(26[&rate=0.005543590146710684]:8.579419525484287,27[&rate=0.005543590146710684]:0.5794195254842869)[&rate=0.005543590146710684]:3.898437470879605)[&rate=0.005543590146710684]:15.495460489717393)[&rate=0.005543590146710684]:15.814447324041673)[&rate=0.005543590146710684]:0.21223518987704182)[&rate=0.005543590146710684]:0.9533907716477188)[&rate=0.005543590146710684]:27.746609228352284)[&rate=0.005543590146710684]:20.19999999999999)[&rate=0.005543590146710684]:3.4545187073383516)[&rate=0.005543590146710684]:4.822013378685455,17[&rate=0.005543590146710684]:14.476532086023795)[&rate=0.005543590146710684]:11.419743427617362,(21[&rate=0.005543590146710684]:11.562923501328356,22[&rate=0.005543590146710684]:12.762923501328345)[&rate=0.005543590146710684]:6.533352012312818)[&rate=0.005543590146710684]:38.5228020698801)[&rate=0.005543590146710684]:16.141222636433127,6[&rate=0.005543590146710684]:11.760300219954388)[&rate=0.005543590146710684]:3.5547832097743424,5[&rate=0.005543590146710684]:0.11508342972874175)[&rate=0.005543590146710684]:17.8328745517733)[&rate=0.005543590146710684]:0.0;
tree STATE_2180000 = ((1[&rate=0.006215275684418886]:4.127009894201279,2[&rate=0.006215275684418886]:33.927009894201234)[&rate=0.006215275684418886]:5.759838415989805,(((3[&rate=0.006215275684418886]:47.62024386939403,((4[&rate=0.006215275684418886]:9.825543679462712,((((7[&rate=0.006215275684418886]:0.0,8[&rate=0.006215275684418886]:9.099999999999994)[&rate=0.006215275684418886]:0.4020810370866883,20[&rate=0.006215275684418886]:10.102081037086677)[&rate=0.006215275684418886]:3.6387726182154125,9[&rate=0.006215275684418886]:23.0408536553021)[&rate=0.006215275684418886]:11.156352243510327,(10[&rate=0.006215275684418886]:0.0,18[&rate=0.006215275684418886]:36.5)[&rate=0.006215275684418886]:43.69720589881243)[&rate=0.006215275684418886]:6.52833778065029)[&rate=0.006215275684418886]:7.1168016519850426,(((11[&rate=0.006215275684418886]:0.0,17[&rate=0.006215275684418886]:6.199999999999989)[&rate=0.006215275684418886]:0.8036503729971542,((12[&rate=0.006215275684418886]:0.0,(13[&rate=0.006215275684418886]:9.097172481500927,(14[&rate=0.006215275684418886]:0.0,((15[&rate=0.006215275684418886]:3.5514362447067356,(23[&rate=0.006215275684418886]:5.901430833009542,((25[&rate=0.006215275684418886]:0.0,26[&rate=0.006215275684418886]:1.2999999999999972)[&rate=0.006215275684418886]:12.884076446536408,27[&rate=0.006215275684418886]:6.184076446536405)[&rate=0.006215275684418886]:18.617354386473128)[&rate=0.006215275684418886]:0.9500054116972052)[&rate=0.006215275684418886]:6.263758993354159,24[&rate=0.006215275684418886]:19.515195238060898)[&rate=0.006215275684418886]:3.9848047619391025)[&rate=0.006215275684418886]:5.697172481500921)[&rate=0.006215275684418886]:23.002827518499082)[&rate=0.006215275684418886]:4.076940058957433,(16[&rate=0.006215275684418886]:18.834832814174078,19[&rate=0.006215275684418886]:17.734832814174084)[&rate=0.006215275684418886]:14.742107244783355)[&rate=0.006215275684418886]:16.92671031403971)[&rate=0.006215275684418886]:17.43539173337024,(21[&rate=0.006215275684418886]:10.73922795736398,22[&rate=0.006215275684418886]:11.939227957363968)[&rate=0.006215275684418886]:5.899814149003419)[&rate=0.006215275684418886]:29.603303225080367)[&rate=0.006215275684418886]:18.27789853794627)[&rate=0.006215275684418886]:7.534579073166952,6[&rate=0.006215275684418886]:11.054822942560975)[&rate=0.006215275684418886]:8.910578006962567,5[&rate=0.006215275684418886]:4.765400949523553)[&rate=0.006215275684418886]:10.82144736066752)[&rate=0.006215275684418886]:0.0;
tree STATE_2190000 = ((1[&rate=0.006018052001864405]:0.0,(2[&rate=0.006018052001864405]:25.528376098165523,3[&rate=0.006018052001864405]:60.728376098165555)[&rate=0.006018052001864405]:4.271623901834431)[&rate=0.006018052001864405]:6.190767475001877,((((4[&rate=0.006018052001864405]:4.640163741731541,(((((10[&rate=0.006018052001864405]:0.0,(18[&rate=0.006018052001864405]:4.598163930022224,19[&rate=0.006018052001864405]:7.198163930022218)[&rate=0.006018052001864405]:31.901836069977776)[&rate=0.006018052001864405]:10.233363955955937,(16[&rate=0.006018052001864405]:43.5,17[&rate=0.006018052001864405]:0.0)[&rate=0.006018052001864405]:6.933363955955926)[&rate=0.006018052001864405]:1.3234426924793468,(11[&rate=0.006018052001864405]:0.0,(12[&rate=0.006018052001864405]:0.0,((13[&rate=0.006018052001864405]:7.093880105187772,(14[&rate=0.006018052001864405]:0.0,(15[&rate=0.006018052001864405]:5.4069366657355005,(23[&rate=0.006018052001864405]:4.221653961750988,(25[&rate=0.006018052001864405]:12.842808801461498,(26[&rate=0.006018052001864405]:13.658116747104504,27[&rate=0.006018052001864405]:5.658116747104504)[&rate=0.006018052001864405]:0.4846920543569908)[&rate=0.006018052001864405]:16.978845160289485)[&rate=0.006018052001864405]:4.485282703984524)[&rate=0.006018052001864405]:8.393063334264497)[&rate=0.006018052001864405]:3.693880105187766)[&rate=0.006018052001864405]:9.303792522668672,24[&rate=0.006018052001864405]:36.49767262785644)[&rate=0.006018052001864405]:15.702327372143564)[&rate=0.006018052001864405]:20.19999999999999)[&rate=0.006018052001864405]:2.056806648435284)[&rate=0.006018052001864405]:5.451504325057243,22[&rate=0.006018052001864405]:7.108310973492522)[&rate=0.006018052001864405]:11.401206033985659,21[&rate=0.006018052001864405]:17.309517007478192)[&rate=0.006018052001864405]:16.63064673425336)[&rate=0.006018052001864405]:10.408239267330543,((7[&rate=0.006018052001864405]:11.285144207572486,20[&rate=0.006018052001864405]:20.985144207572475)[&rate=0.006018052001864405]:1.8007545772295117,(8[&rate=0.006018052001864405]:2.780118490231544,9[&rate=0.006018052001864405]:12.68011849023155)[&rate=0.006018052001864405]:19.405780294570448)[&rate=0.006018052001864405]:13.862504224260093)[&rate=0.006018052001864405]:29.046992824771507,6[&rate=0.006018052001864405]:12.39539583383359)[&rate=0.006018052001864405]:2.804604166166399,5[&rate=0.006018052001864405]:0.0)[&rate=0.006018052001864405]:11.890767475001866)[&rate=0.006018052001864405]:0.0;
tree STATE_2200000 = ((1[&rate=0.004873243455036835]:0.0,(2[&rate=0.004873243455036835]:6.013369402334973,3[&rate=0.004873243455036835]:41.213369402335005)[&rate=0.004873243455036835]:23.78663059766498)[&rate=0.004873243455036835]:5.425283747225308,(((4[&rate=0.004873243455036835]:0.28500922704377274,(7[&rate=0.004873243455036835]:1.9770977596762123,((8[&rate=0.004873243455036835]:0.0,9[&rate=0.004873243455036835]:9.900000000000006)[&rate=0.004873243455036835]:7.411391151260759,20[&rate=0.004873243455036835]:8.011391151260753)[&rate=0.004873243455036835]:3.665706608415448)[&rate=0.004873243455036835]:10.207911467367566)[&rate=0.004873243455036835]:30.725755746984163,((((10[&rate=0.004873243455036835]:0.0,(18[&rate=0.004873243455036835]:19.029911453228138,19[&rate=0.004873243455036835]:21.629911453228132)[&rate=0.004873243455036835]:17.470088546771862)[&rate=0.004873243455036835]:10.69150913425203,(16[&rate=0.004873243455036835]:47.31423850464559,17[&rate=0.004873243455036835]:3.814238504645587)[&rate=0.004873243455036835]:3.5772706296064314)[&rate=0.004873243455036835]:7.858157514841167,(11[&rate=0.004873243455036835]:0.0,(12[&rate=0.004873243455036835]:1.1784626146877457,((13[&rate=0.004873243455036835]:0.0,(24[&rate=0.004873243455036835]:11.321240905659295,(25[&rate=0.004873243455036835]:11.233562477352933,(26[&rate=0.004873243455036835]:10.717506625710456,27[&rate=0.004873243455036835]:2.717506625710456)[&rate=0.004873243455036835]:1.8160558516424743)[&rate=0.004873243455036835]:19.287678428306364)[&rate=0.004873243455036835]:8.7787590943407)[&rate=0.004873243455036835]:5.095992709875709,(14[&rate=0.004873243455036835]:0.0,(15[&rate=0.004873243455036835]:2.9200137276045126,23[&rate=0.004873243455036835]:6.220013727604524)[&rate=0.004873243455036835]:10.879986272395485)[&rate=0.004873243455036835]:1.6959927098757035)[&rate=0.004873243455036835]:28.182469904812045)[&rate=0.004873243455036835]:19.021537385312243)[&rate=0.004873243455036835]:9.049666649093197)[&rate=0.004873243455036835]:36.08517460671882,(21[&rate=0.004873243455036835]:9.996890585511707,22[&rate=0.004873243455036835]:11.196890585511696)[&rate=0.004873243455036835]:33.53795067030032)[&rate=0.004873243455036835]:16.77592371821592)[&rate=0.004873243455036835]:16.283864391863915,(5[&rate=0.004873243455036835]:0.0,6[&rate=0.004873243455036835]:15.199999999999989)[&rate=0.004873243455036835]:0.39462936589185915)[&rate=0.004873243455036835]:10.730654381333437)[&rate=0.004873243455036835]:0.0;
tree STATE_2210000 = (1[&rate=0.004816441888550159]:10.03880714003401,((2[&rate=0.004816441888550159]:0.6068957909349706,3[&rate=0.004816441888550159]:35.806895790935)[&rate=0.004816441888550159]:35.020686539542254,(((4[&rate=0.004816441888550159]:7.655421026870286,((7[&rate=0.004816441888550159]:0.0,20[&rate=0.004816441888550159]:9.699999999999989)[&rate=0.004816441888550159]:7.260684658475981,(8[&rate=0.004816441888550159]:14.599831110920007,9[&rate=0.004816441888550159]:24.499831110920013)[&rate=0.004816441888550159]:1.7608535475559677)[&rate=0.004816441888550159]:12.294736368394311)[&rate=0.004816441888550159]:5.214819506501783,(((10[&rate=0.004816441888550159]:9.25223764705899,(16[&rate=0.004816441888550159]:36.29780782616366,(18[&rate=0.004816441888550159]:9.124779783629258,19[&rate=0.004816441888550159]:11.724779783629252)[&rate=0.004816441888550159]:23.473028042534416)[&rate=0.004816441888550159]:13.154429820895317)[&rate=0.004816441888550159]:13.408016792358978,(11[&rate=0.004816441888550159]:5.203694803252716,(12[&rate=0.004816441888550159]:0.0,((((13[&rate=0.004816441888550159]:0.0,(25[&rate=0.004816441888550159]:11.066717743574715,(26[&rate=0.004816441888550159]:10.84989551471184,27[&rate=0.004816441888550159]:2.8498955147118394)[&rate=0.004816441888550159]:1.516822228862873)[&rate=0.004816441888550159]:28.233282256425284)[&rate=0.004816441888550159]:0.17058399064833196,(23[&rate=0.004816441888550159]:4.9573363990018535,24[&rate=0.004816441888550159]:11.357336399001845)[&rate=0.004816441888550159]:8.913247591646481)[&rate=0.004816441888550159]:4.525123593073744,14[&rate=0.004816441888550159]:1.29570758372207)[&rate=0.004816441888550159]:22.88113563997988,15[&rate=0.004816441888550159]:37.97684322370195)[&rate=0.004816441888550159]:4.523156776298052)[&rate=0.004816441888550159]:25.403694803252705)[&rate=0.004816441888550159]:7.956559636165252)[&rate=0.004816441888550159]:13.694773663296544,(17[&rate=0.004816441888550159]:26.967834178517563,(21[&rate=0.004816441888550159]:1.225370700259802,22[&rate=0.004816441888550159]:2.4253707002597906)[&rate=0.004816441888550159]:17.94246347825778)[&rate=0.004816441888550159]:6.087193924196939)[&rate=0.004816441888550159]:16.91521243065756)[&rate=0.004816441888550159]:34.30336170952032,(5[&rate=0.004816441888550159]:0.0,6[&rate=0.004816441888550159]:15.199999999999989)[&rate=0.004816441888550159]:0.27360224289239454)[&rate=0.004816441888550159]:11.253980087584864)[&rate=0.004816441888550159]:4.2112248095567395)[&rate=0.004816441888550159]:0.0;
tree STATE_2220000 = ((1[&rate=0.010373868185026518]:2.0251355567508256,(2[&rate=0.010373868185026518]:4.678153840828372,3[&rate=0.010373868185026518]:39.8781538408284)[&rate=0.010373868185026518]:27.146981715922408)[&rate=0.010373868185026518]:9.720190009359811,(((4[&rate=0.010373868185026518]:2.574390072309896,(((7[&rate=0.010373868185026518]:1.9222531585856473,(9[&rate=0.010373868185026518]:18.877667715026647,20[&rate=0.010373868185026518]:9.577667715026635)[&rate=0.010373868185026518]:2.0445854435590007)[&rate=0.010373868185026518]:1.226185116085972,8[&rate=0.010373868185026518]:12.248438274671614)[&rate=0.010373868185026518]:8.151726899283801,(((10[&rate=0.010373868185026518]:1.3456641521639625,18[&rate=0.010373868185026518]:37.84566415216396)[&rate=0.010373868185026518]:24.50110037735341,(11[&rate=0.010373868185026518]:4.331725141025245,(((12[&rate=0.010373868185026518]:0.0,(13[&rate=0.010373868185026518]:7.258765112631494,(14[&rate=0.010373868185026518]:0.0,(((15[&rate=0.010373868185026518]:0.415549547111592,(25[&rate=0.010373868185026518]:6.071394272563807,26[&rate=0.010373868185026518]:7.371394272563804)[&rate=0.010373868185026518]:23.24415527454779)[&rate=0.010373868185026518]:0.26260456318621905,23[&rate=0.010373868185026518]:3.9781541102978224)[&rate=0.010373868185026518]:7.311697143031047,(24[&rate=0.010373868185026518]:15.897626534599631,27[&rate=0.010373868185026518]:28.39762653459963)[&rate=0.010373868185026518]:1.79222471872923)[&rate=0.010373868185026518]:5.810148746671139)[&rate=0.010373868185026518]:3.858765112631488)[&rate=0.010373868185026518]:24.841234887368515)[&rate=0.010373868185026518]:4.8854466969192885,(16[&rate=0.010373868185026518]:12.23471187860492,19[&rate=0.010373868185026518]:11.134711878604925)[&rate=0.010373868185026518]:22.15073481831437)[&rate=0.010373868185026518]:17.926493469426546,17[&rate=0.010373868185026518]:8.811940166345835)[&rate=0.010373868185026518]:1.7197849746793992)[&rate=0.010373868185026518]:12.015039388492127)[&rate=0.010373868185026518]:13.415510959032261,(21[&rate=0.010373868185026518]:5.339018917596178,22[&rate=0.010373868185026518]:6.539018917596167)[&rate=0.010373868185026518]:22.82325657095346)[&rate=0.010373868185026518]:0.5378896854057871)[&rate=0.010373868185026518]:3.174224898354481)[&rate=0.010373868185026518]:46.64847874278584,5[&rate=0.010373868185026518]:2.3228688150957453)[&rate=0.010373868185026518]:0.38653338223403466,6[&rate=0.010373868185026518]:17.90940219732977)[&rate=0.010373868185026518]:14.735923368780846)[&rate=0.010373868185026518]:0.0;
tree STATE_2230000 = (((1[&rate=0.008184069214146867]:0.0,2[&rate=0.008184069214146867]:29.799999999999955)[&rate=0.008184069214146867]:3.8014055400293785,3[&rate=0.008184069214146867]:68.80140554002936)[&rate=0.008184069214146867]:6.487438694887544,((((4[&rate=0.008184069214146867]:4.898791024076658,(((7[&rate=0.008184069214146867]:0.0,20[&rate=0.008184069214146867]:9.699999999999989)[&rate=0.008184069214146867]:3.070127224416666,(8[&rate=0.008184069214146867]:1.8742905940906098,9[&rate=0.008184069214146867]:11.774290594090616)[&rate=0.008184069214146867]:10.29583663032605)[&rate=0.008184069214146867]:10.111198649641736,(10[&rate=0.008184069214146867]:4.048446057596763,(18[&rate=0.008184069214146867]:18.175957487603583,19[&rate=0.008184069214146867]:20.775957487603577)[&rate=0.008184069214146867]:22.37248856999318)[&rate=0.008184069214146867]:37.63287981646164)[&rate=0.008184069214146867]:3.617465150018262)[&rate=0.008184069214146867]:9.99581721485302,((11[&rate=0.008184069214146867]:7.090108940304162,((12[&rate=0.008184069214146867]:0.0,(((13[&rate=0.008184069214146867]:0.0,(24[&rate=0.008184069214146867]:16.788149250262947,(25[&rate=0.008184069214146867]:13.502140753359129,(26[&rate=0.008184069214146867]:12.413451774522818,27[&rate=0.008184069214146867]:4.413451774522818)[&rate=0.008184069214146867]:2.388688978836308)[&rate=0.008184069214146867]:22.48600849690382)[&rate=0.008184069214146867]:3.3118507497370473)[&rate=0.008184069214146867]:0.3081410973003713,15[&rate=0.008184069214146867]:10.708141097300363)[&rate=0.008184069214146867]:3.8029395328204885,(14[&rate=0.008184069214146867]:0.0,23[&rate=0.008184069214146867]:17.10000000000001)[&rate=0.008184069214146867]:0.7110806301208541)[&rate=0.008184069214146867]:27.98891936987915)[&rate=0.008184069214146867]:24.962924341099622,(16[&rate=0.008184069214146867]:43.5,17[&rate=0.008184069214146867]:0.0)[&rate=0.008184069214146867]:10.962924341099622)[&rate=0.008184069214146867]:2.3271845992045286)[&rate=0.008184069214146867]:20.88591984525773,(21[&rate=0.008184069214146867]:7.5061713985530645,22[&rate=0.008184069214146867]:8.706171398553053)[&rate=0.008184069214146867]:18.869857387008835)[&rate=0.008184069214146867]:17.81857945336779)[&rate=0.008184069214146867]:26.1259047809134,6[&rate=0.008184069214146867]:9.320513019843077)[&rate=0.008184069214146867]:5.879486980156912,5[&rate=0.008184069214146867]:0.0)[&rate=0.008184069214146867]:15.988844234916911)[&rate=0.008184069214146867]:0.0;
tree STATE_2240000 = ((1[&rate=0.003452363567739246]:12.653429533394245,((((4[&rate=0.003452363567739246]:2.676269550545399,(7[&rate=0.003452363567739246]:0.0,(8[&rate=0.003452363567739246]:0.0,9[&rate=0.003452363567739246]:9.900000000000006)[&rate=0.003452363567739246]:9.099999999999994)[&rate=0.003452363567739246]:14.576269550545405)[&rate=0.003452363567739246]:31.742311895232234,(((10[&rate=0.003452363567739246]:7.669915689496989,(18[&rate=0.003452363567739246]:12.418853869378175,19[&rate=0.003452363567739246]:15.01885386937817)[&rate=0.003452363567739246]:31.751061820118814)[&rate=0.003452363567739246]:30.413672354132856,((16[&rate=0.003452363567739246]:47.786134293204285,17[&rate=0.003452363567739246]:4.2861342932042845)[&rate=0.003452363567739246]:25.773189817912268,20[&rate=0.003452363567739246]:14.559324111116553)[&rate=0.003452363567739246]:4.724263932513281)[&rate=0.003452363567739246]:2.169599945014113,((11[&rate=0.003452363567739246]:2.9113302371645773,(12[&rate=0.003452363567739246]:0.0,((13[&rate=0.003452363567739246]:8.226273093059312,(14[&rate=0.003452363567739246]:1.4404319939488985,(15[&rate=0.003452363567739246]:6.364214342775995,(23[&rate=0.003452363567739246]:3.7171071761501473,(25[&rate=0.003452363567739246]:13.522395153208182,(26[&rate=0.003452363567739246]:8.376193361532385,27[&rate=0.003452363567739246]:0.37619336153238514)[&rate=0.003452363567739246]:6.446201791675794)[&rate=0.003452363567739246]:15.79471202294196)[&rate=0.003452363567739246]:5.947107166625859)[&rate=0.003452363567739246]:8.876217651172901)[&rate=0.003452363567739246]:3.385841099110408)[&rate=0.003452363567739246]:22.37466372331263,24[&rate=0.003452363567739246]:50.700936816371936)[&rate=0.003452363567739246]:1.499063183628067)[&rate=0.003452363567739246]:23.111330237164566)[&rate=0.003452363567739246]:26.868110905845313,(21[&rate=0.003452363567739246]:16.270763495518608,22[&rate=0.003452363567739246]:17.470763495518597)[&rate=0.003452363567739246]:11.908677647491288)[&rate=0.003452363567739246]:0.9737468456340679)[&rate=0.003452363567739246]:34.56539345713368)[&rate=0.003452363567739246]:5.078216640065506,6[&rate=0.003452363567739246]:7.796798085843136)[&rate=0.003452363567739246]:8.296745581594337,5[&rate=0.003452363567739246]:0.8935436674374841)[&rate=0.003452363567739246]:17.45988586595675)[&rate=0.003452363567739246]:2.5175992012553365,(2[&rate=0.003452363567739246]:11.572431018306588,3[&rate=0.003452363567739246]:46.77243101830662)[&rate=0.003452363567739246]:33.39859771634295)[&rate=0.003452363567739246]:0.0;
tree STATE_2250000 = ((1[&rate=0.003363543813663034]:0.0,(2[&rate=0.003363543813663034]:6.732278048532464,3[&rate=0.003363543813663034]:41.932278048532496)[&rate=0.003363543813663034]:23.06772195146749)[&rate=0.003363543813663034]:8.067453163723513,((((4[&rate=0.003363543813663034]:0.0,(7[&rate=0.003363543813663034]:5.801402078605861,((8[&rate=0.003363543813663034]:1.5031580679482914,9[&rate=0.003363543813663034]:11.403158067948297)[&rate=0.003363543813663034]:10.605441427792698,20[&rate=0.003363543813663034]:12.708599495740984)[&rate=0.003363543813663034]:2.7928025828648657)[&rate=0.003363543813663034]:6.098597921394145)[&rate=0.003363543813663034]:6.797027514472703,(((10[&rate=0.003363543813663034]:0.0,(18[&rate=0.003363543813663034]:12.388263558924855,19[&rate=0.003363543813663034]:14.98826355892485)[&rate=0.003363543813663034]:24.111736441075145)[&rate=0.003363543813663034]:24.840353877682475,(11[&rate=0.003363543813663034]:5.8573875811531195,((12[&rate=0.003363543813663034]:0.0,(13[&rate=0.003363543813663034]:12.800852457417065,(14[&rate=0.003363543813663034]:0.0,((15[&rate=0.003363543813663034]:3.039577892403848,23[&rate=0.003363543813663034]:6.3395778924038595)[&rate=0.003363543813663034]:5.713140429858882,(24[&rate=0.003363543813663034]:9.292611926727552,(25[&rate=0.003363543813663034]:12.244131150425977,(26[&rate=0.003363543813663034]:10.163530801811856,27[&rate=0.003363543813663034]:2.1635308018118558)[&rate=0.003363543813663034]:3.3806003486141183)[&rate=0.003363543813663034]:16.248480776301577)[&rate=0.003363543813663034]:9.16010639553518)[&rate=0.003363543813663034]:5.047281677737267)[&rate=0.003363543813663034]:9.40085245741706)[&rate=0.003363543813663034]:19.299147542582944)[&rate=0.003363543813663034]:21.606310649910938,(16[&rate=0.003363543813663034]:43.5,17[&rate=0.003363543813663034]:0.0)[&rate=0.003363543813663034]:7.606310649910938)[&rate=0.003363543813663034]:4.45107693124217)[&rate=0.003363543813663034]:9.482966296529355)[&rate=0.003363543813663034]:6.1730170468727295,(21[&rate=0.003363543813663034]:5.232454810523251,22[&rate=0.003363543813663034]:6.4324548105232395)[&rate=0.003363543813663034]:14.680916114031959)[&rate=0.003363543813663034]:16.183656589917504)[&rate=0.003363543813663034]:29.948911729054345,6[&rate=0.003363543813663034]:5.0459392435270445)[&rate=0.003363543813663034]:10.154060756472944,5[&rate=0.003363543813663034]:0.0)[&rate=0.003363543813663034]:13.767453163723502)[&rate=0.003363543813663034]:0.0;
tree STATE_2260000 = ((1[&rate=0.00456798630350343]:1.1161768180787988,((((4[&rate=0.00456798630350343]:24.973649798675822,(((10[&rate=0.00456798630350343]:12.417131670429725,(16[&rate=0.00456798630350343]:43.374598446112174,(18[&rate=0.00456798630350343]:16.07311522577416,19[&rate=0.00456798630350343]:18.673115225774154)[&rate=0.00456798630350343]:23.601483220338025)[&rate=0.00456798630350343]:9.24253322431754)[&rate=0.00456798630350343]:30.565775354721467,((11[&rate=0.00456798630350343]:0.0,(12[&rate=0.00456798630350343]:0.0,(13[&rate=0.00456798630350343]:14.609310500944666,(((14[&rate=0.00456798630350343]:4.671501317955844,(24[&rate=0.00456798630350343]:13.378705777410993,((25[&rate=0.00456798630350343]:13.81994579111498,27[&rate=0.00456798630350343]:7.1199457911149775)[&rate=0.00456798630350343]:1.2194903822746053,26[&rate=0.00456798630350343]:16.339436173389583)[&rate=0.00456798630350343]:17.53926960402141)[&rate=0.00456798630350343]:14.792795540544851)[&rate=0.00456798630350343]:3.3822485107623024,23[&rate=0.00456798630350343]:25.153749828718155)[&rate=0.00456798630350343]:2.368846578974633,15[&rate=0.00456798630350343]:24.222596407692777)[&rate=0.00456798630350343]:0.7867140932518808)[&rate=0.00456798630350343]:17.490689499055343)[&rate=0.00456798630350343]:20.19999999999999)[&rate=0.00456798630350343]:5.641626425401583,17[&rate=0.00456798630350343]:11.841626425401572)[&rate=0.00456798630350343]:27.84128059974961)[&rate=0.00456798630350343]:4.344206160402052,(21[&rate=0.00456798630350343]:6.394755451573943,22[&rate=0.00456798630350343]:7.594755451573931)[&rate=0.00456798630350343]:29.832357733979308)[&rate=0.00456798630350343]:18.046536613122584)[&rate=0.00456798630350343]:1.4703349069176852,((7[&rate=0.00456798630350343]:0.0,(8[&rate=0.00456798630350343]:0.0,9[&rate=0.00456798630350343]:9.900000000000006)[&rate=0.00456798630350343]:9.099999999999994)[&rate=0.00456798630350343]:16.274218329563652,20[&rate=0.00456798630350343]:25.97421832956364)[&rate=0.00456798630350343]:22.06976637602986)[&rate=0.00456798630350343]:10.876974724852374,6[&rate=0.00456798630350343]:5.620959430445879)[&rate=0.00456798630350343]:9.57904056955411,5[&rate=0.00456798630350343]:0.0)[&rate=0.00456798630350343]:6.816176818078787)[&rate=0.00456798630350343]:2.015577647513652,(2[&rate=0.00456798630350343]:3.6909732502446104,3[&rate=0.00456798630350343]:38.89097325024464)[&rate=0.00456798630350343]:29.240781215347795)[&rate=0.00456798630350343]:0.0;
tree STATE_2270000 = ((1[&rate=0.003912995753931993]:0.0,(2[&rate=0.003912995753931993]:1.5569995222089972,3[&rate=0.003912995753931993]:36.75699952220903)[&rate=0.003912995753931993]:28.243000477790957)[&rate=0.003912995753931993]:15.45242370680262,(((4[&rate=0.003912995753931993]:17.211690019182967,(7[&rate=0.003912995753931993]:8.791438370414198,((8[&rate=0.003912995753931993]:11.23420749690736,9[&rate=0.003912995753931993]:21.134207496907365)[&rate=0.003912995753931993]:1.0489360055946548,20[&rate=0.003912995753931993]:12.883143502502008)[&rate=0.003912995753931993]:5.6082948679121785)[&rate=0.003912995753931993]:20.320251648768775)[&rate=0.003912995753931993]:6.5356509844812365,(((((10[&rate=0.003912995753931993]:0.0,(18[&rate=0.003912995753931993]:16.870692736924894,19[&rate=0.003912995753931993]:19.47069273692489)[&rate=0.003912995753931993]:19.629307263075106)[&rate=0.003912995753931993]:16.64760936097204,(16[&rate=0.003912995753931993]:44.45509685669752,17[&rate=0.003912995753931993]:0.9550968566975229)[&rate=0.003912995753931993]:12.392512504274507)[&rate=0.003912995753931993]:9.29266915764525,11[&rate=0.003912995753931993]:16.44027851861729)[&rate=0.003912995753931993]:7.170826823657308,(12[&rate=0.003912995753931993]:6.783045668954514,((13[&rate=0.003912995753931993]:6.141375340853855,24[&rate=0.003912995753931993]:26.24137534085385)[&rate=0.003912995753931993]:3.086139624414024,(14[&rate=0.003912995753931993]:2.5943319277139736,((15[&rate=0.003912995753931993]:8.173578928458518,23[&rate=0.003912995753931993]:11.47357892845853)[&rate=0.003912995753931993]:2.222223762587916,(25[&rate=0.003912995753931993]:13.091297043699178,(26[&rate=0.003912995753931993]:12.896669869903638,27[&rate=0.003912995753931993]:4.896669869903638)[&rate=0.003912995753931993]:1.4946271737955374)[&rate=0.003912995753931993]:26.20450564734726)[&rate=0.003912995753931993]:5.998529236667537)[&rate=0.003912995753931993]:3.2331830375539)[&rate=0.003912995753931993]:29.655530703686644)[&rate=0.003912995753931993]:37.02805967332007)[&rate=0.003912995753931993]:8.76188236207156,(21[&rate=0.003912995753931993]:11.802329961109422,22[&rate=0.003912995753931993]:13.00232996110941)[&rate=0.003912995753931993]:18.970657743236742)[&rate=0.003912995753931993]:22.27435329931805)[&rate=0.003912995753931993]:37.234311741509714,(5[&rate=0.003912995753931993]:10.335561757590114,6[&rate=0.003912995753931993]:25.535561757590102)[&rate=0.003912995753931993]:3.7460909875838126)[&rate=0.003912995753931993]:7.070770961628682)[&rate=0.003912995753931993]:0.0;
tree STATE_2280000 = ((1[&rate=0.005202084520311505]:0.0,2[&rate=0.005202084520311505]:29.799999999999955)[&rate=0.005202084520311505]:3.931501783219886,(3[&rate=0.005202084520311505]:66.64565725642221,(((((4[&rate=0.005202084520311505]:0.0,(7[&rate=0.005202084520311505]:4.6933171632022095,20[&rate=0.005202084520311505]:14.393317163202198)[&rate=0.005202084520311505]:7.206682836797796)[&rate=0.005202084520311505]:0.1729487434029835,((8[&rate=0.005202084520311505]:1.9478705103243783,9[&rate=0.005202084520311505]:11.847870510324384)[&rate=0.005202084520311505]:8.326964915486897,(10[&rate=0.005202084520311505]:0.0,(18[&rate=0.005202084520311505]:6.948700060077805,19[&rate=0.005202084520311505]:9.548700060077799)[&rate=0.005202084520311505]:29.551299939922195)[&rate=0.005202084520311505]:29.67483542581128)[&rate=0.005202084520311505]:10.898113317591708)[&rate=0.005202084520311505]:13.685692865032422,((((11[&rate=0.005202084520311505]:0.0,((12[&rate=0.005202084520311505]:0.0,(15[&rate=0.005202084520311505]:5.404273673839008,(23[&rate=0.005202084520311505]:2.4281670620880504,((25[&rate=0.005202084520311505]:1.8759979098303603,26[&rate=0.005202084520311505]:3.1759979098303575)[&rate=0.005202084520311505]:8.072716405865451,27[&rate=0.005202084520311505]:3.2487143156958087)[&rate=0.005202084520311505]:18.079452746392235)[&rate=0.005202084520311505]:6.2761066117509685)[&rate=0.005202084520311505]:37.09572632616099)[&rate=0.005202084520311505]:0.7527816827978882,((13[&rate=0.005202084520311505]:1.652384821644226,24[&rate=0.005202084520311505]:21.75238482164422)[&rate=0.005202084520311505]:4.913409488973265,14[&rate=0.005202084520311505]:3.1657943106174855)[&rate=0.005202084520311505]:26.286987372180405)[&rate=0.005202084520311505]:19.4472183172021)[&rate=0.005202084520311505]:13.301703142824465,(16[&rate=0.005202084520311505]:43.5,17[&rate=0.005202084520311505]:0.0)[&rate=0.005202084520311505]:19.501703142824454)[&rate=0.005202084520311505]:4.124909958304471,22[&rate=0.005202084520311505]:17.02661310112893)[&rate=0.005202084520311505]:12.01009198816081,21[&rate=0.005202084520311505]:27.83670508928975)[&rate=0.005202084520311505]:15.321936519145666)[&rate=0.005202084520311505]:28.0017693627872,6[&rate=0.005202084520311505]:10.160410971222603)[&rate=0.005202084520311505]:7.33465531121351,5[&rate=0.005202084520311505]:2.2950662824361245)[&rate=0.005202084520311505]:5.05059097398609)[&rate=0.005202084520311505]:2.2858445267976606)[&rate=0.005202084520311505]:0.0;
tree STATE_2290000 = (1[&rate=0.006735639797331409]:3.3538308683629623,((2[&rate=0.006735639797331409]:0.0,3[&rate=0.006735639797331409]:35.20000000000003)[&rate=0.006735639797331409]:32.69955386749709,(((4[&rate=0.006735639797331409]:2.584627344083586,(7[&rate=0.006735639797331409]:5.4265624043218565,(8[&rate=0.006735639797331409]:13.55832790537876,(9[&rate=0.006735639797331409]:19.830672288589497,20[&rate=0.006735639797331409]:10.530672288589486)[&rate=0.006735639797331409]:3.6276556167892693)[&rate=0.006735639797331409]:0.9682344989430902)[&rate=0.006735639797331409]:9.058064939761735)[&rate=0.006735639797331409]:4.882234218628952,((((10[&rate=0.006735639797331409]:0.34957158217896733,((16[&rate=0.006735639797331409]:6.082078806671241,19[&rate=0.006735639797331409]:4.982078806671247)[&rate=0.006735639797331409]:10.802016115109446,18[&rate=0.006735639797331409]:13.184094921780698)[&rate=0.006735639797331409]:23.66547666039827)[&rate=0.006735639797331409]:15.035617549238864,(11[&rate=0.006735639797331409]:0.0,(12[&rate=0.006735639797331409]:0.0,(((13[&rate=0.006735639797331409]:0.0,15[&rate=0.006735639797331409]:10.399999999999991)[&rate=0.006735639797331409]:5.6651747132324175,14[&rate=0.006735639797331409]:2.265174713232412)[&rate=0.006735639797331409]:8.36592748265501,((23[&rate=0.006735639797331409]:4.183000177238942,((25[&rate=0.006735639797331409]:11.207725527595684,26[&rate=0.006735639797331409]:12.507725527595682)[&rate=0.006735639797331409]:3.285770628058316,27[&rate=0.006735639797331409]:7.7934961556539974)[&rate=0.006735639797331409]:15.289504021584936)[&rate=0.006735639797331409]:8.13438247556358,24[&rate=0.006735639797331409]:18.717382652802513)[&rate=0.006735639797331409]:15.413719543084909)[&rate=0.006735639797331409]:18.06889780411258)[&rate=0.006735639797331409]:20.19999999999999)[&rate=0.006735639797331409]:5.885189131417832)[&rate=0.006735639797331409]:2.1681912977431494,17[&rate=0.006735639797331409]:14.25338042916097)[&rate=0.006735639797331409]:15.82732865400392,(21[&rate=0.006735639797331409]:3.5670264368021662,22[&rate=0.006735639797331409]:4.767026436802155)[&rate=0.006735639797331409]:18.71368264636274)[&rate=0.006735639797331409]:14.486152479547641)[&rate=0.006735639797331409]:45.409502093434725,(5[&rate=0.006735639797331409]:3.674493357351281,6[&rate=0.006735639797331409]:18.87449335735127)[&rate=0.006735639797331409]:2.30187029879599)[&rate=0.006735639797331409]:2.6231902113498506)[&rate=0.006735639797331409]:0.45427700086582945)[&rate=0.006735639797331409]:0.0;
tree STATE_2300000 = ((1[&rate=0.007101736875739972]:5.413511217473598,2[&rate=0.007101736875739972]:35.21351121747355)[&rate=0.007101736875739972]:1.8158941315289212,(3[&rate=0.007101736875739972]:61.78056018696002,((((4[&rate=0.007101736875739972]:0.0,((7[&rate=0.007101736875739972]:0.0,20[&rate=0.007101736875739972]:9.699999999999989)[&rate=0.007101736875739972]:5.5742521812605474,(8[&rate=0.007101736875739972]:0.0,9[&rate=0.007101736875739972]:9.900000000000006)[&rate=0.007101736875739972]:14.674252181260542)[&rate=0.007101736875739972]:6.325747818739458)[&rate=0.007101736875739972]:29.915430227113305,(((10[&rate=0.007101736875739972]:1.9326107700012471,(18[&rate=0.007101736875739972]:14.969433681115376,19[&rate=0.007101736875739972]:17.56943368111537)[&rate=0.007101736875739972]:23.46317708888587)[&rate=0.007101736875739972]:26.902409773966,(11[&rate=0.007101736875739972]:16.57781561100755,((12[&rate=0.007101736875739972]:0.0,((((13[&rate=0.007101736875739972]:0.0,((25[&rate=0.007101736875739972]:8.9439435489629,27[&rate=0.007101736875739972]:2.2439435489628963)[&rate=0.007101736875739972]:1.4645411903766128,26[&rate=0.007101736875739972]:11.708484739339509)[&rate=0.007101736875739972]:28.891515260660483)[&rate=0.007101736875739972]:1.9168186980858266,(23[&rate=0.007101736875739972]:12.648475335988948,24[&rate=0.007101736875739972]:19.04847533598894)[&rate=0.007101736875739972]:2.9683433620968813)[&rate=0.007101736875739972]:1.483181301914179,14[&rate=0.007101736875739972]:0.0)[&rate=0.007101736875739972]:10.416774787722986,15[&rate=0.007101736875739972]:24.216774787722983)[&rate=0.007101736875739972]:18.283225212277017)[&rate=0.007101736875739972]:32.975006442946764,(16[&rate=0.007101736875739972]:43.5,17[&rate=0.007101736875739972]:0.0)[&rate=0.007101736875739972]:18.975006442946764)[&rate=0.007101736875739972]:3.802809168060776)[&rate=0.007101736875739972]:2.757204932959695)[&rate=0.007101736875739972]:3.390686356871342,(21[&rate=0.007101736875739972]:5.8341180115643,22[&rate=0.007101736875739972]:7.0341180115642885)[&rate=0.007101736875739972]:15.291588889274294)[&rate=0.007101736875739972]:38.08972332627472)[&rate=0.007101736875739972]:5.991182344588793,6[&rate=0.007101736875739972]:4.206612571702095)[&rate=0.007101736875739972]:10.993387428297893,5[&rate=0.007101736875739972]:0.0)[&rate=0.007101736875739972]:2.4805601869600196)[&rate=0.007101736875739972]:10.448845162042488)[&rate=0.007101736875739972]:0.0;
tree STATE_2310000 = ((1[&rate=0.0049796142068138345]:0.46872501889745877,(2[&rate=0.0049796142068138345]:25.94106650609649,3[&rate=0.0049796142068138345]:61.14106650609652)[&rate=0.0049796142068138345]:4.327658512800923)[&rate=0.0049796142068138345]:3.0786706233645873,(((((4[&rate=0.0049796142068138345]:0.919536756524252,(10[&rate=0.0049796142068138345]:1.0452270348702655,(18[&rate=0.0049796142068138345]:11.643084732991682,19[&rate=0.0049796142068138345]:14.243084732991676)[&rate=0.0049796142068138345]:25.902142301878584)[&rate=0.0049796142068138345]:40.27430972165399)[&rate=0.0049796142068138345]:10.15477900509741,((7[&rate=0.0049796142068138345]:5.5770813174978855,20[&rate=0.0049796142068138345]:15.277081317497874)[&rate=0.0049796142068138345]:12.995923546486935,(8[&rate=0.0049796142068138345]:12.186775126358413,9[&rate=0.0049796142068138345]:22.086775126358418)[&rate=0.0049796142068138345]:15.486229737626402)[&rate=0.0049796142068138345]:4.401310897636847)[&rate=0.0049796142068138345]:14.063437993700518,((((11[&rate=0.0049796142068138345]:5.066568630507348,(12[&rate=0.0049796142068138345]:2.2799932648548236,((((13[&rate=0.0049796142068138345]:2.4971071556019453,15[&rate=0.0049796142068138345]:12.897107155601937)[&rate=0.0049796142068138345]:0.9028928443980604,14[&rate=0.0049796142068138345]:0.0)[&rate=0.0049796142068138345]:0.8963260732398979,23[&rate=0.0049796142068138345]:17.996326073239906)[&rate=0.0049796142068138345]:3.679335169491303,(24[&rate=0.0049796142068138345]:9.31856671667289,((25[&rate=0.0049796142068138345]:7.45502429595026,26[&rate=0.0049796142068138345]:8.755024295950257)[&rate=0.0049796142068138345]:13.25970763670096,27[&rate=0.0049796142068138345]:14.014731932651216)[&rate=0.0049796142068138345]:7.803834784021674)[&rate=0.0049796142068138345]:18.75709452605831)[&rate=0.0049796142068138345]:26.404332022123626)[&rate=0.0049796142068138345]:22.986575365652513)[&rate=0.0049796142068138345]:5.785717101872791,(16[&rate=0.0049796142068138345]:47.43850733264908,17[&rate=0.0049796142068138345]:3.938507332649081)[&rate=0.0049796142068138345]:13.113778399731046)[&rate=0.0049796142068138345]:5.309452142654948,21[&rate=0.0049796142068138345]:14.561737875035092)[&rate=0.0049796142068138345]:13.103494668608292,22[&rate=0.0049796142068138345]:28.865232543643373)[&rate=0.0049796142068138345]:26.772521211678807)[&rate=0.0049796142068138345]:13.161278114052777,6[&rate=0.0049796142068138345]:6.599031869374954)[&rate=0.0049796142068138345]:8.600968130625034,5[&rate=0.0049796142068138345]:0.0)[&rate=0.0049796142068138345]:9.247395642262035)[&rate=0.0049796142068138345]:0.0;
tree STATE_2320000 = ((1[&rate=0.004893631014661684]:0.0,2[&rate=0.004893631014661684]:29.799999999999955)[&rate=0.004893631014661684]:14.575420093340625,(((3[&rate=0.004893631014661684]:45.61695967435138,((4[&rate=0.004893631014661684]:0.0,((8[&rate=0.004893631014661684]:1.8948201052462395,9[&rate=0.004893631014661684]:11.794820105246245)[&rate=0.004893631014661684]:19.063169252508786,((10[&rate=0.004893631014661684]:12.553516996380537,(18[&rate=0.004893631014661684]:14.777284265538995,19[&rate=0.004893631014661684]:17.37728426553899)[&rate=0.004893631014661684]:34.27623273084154)[&rate=0.004893631014661684]:14.077162655069657,(((11[&rate=0.004893631014661684]:3.1949684451622318,((12[&rate=0.004893631014661684]:0.0,(((13[&rate=0.004893631014661684]:0.5641173949457396,(24[&rate=0.004893631014661684]:9.813106198572243,((25[&rate=0.004893631014661684]:8.913983450878355,26[&rate=0.004893631014661684]:10.213983450878352)[&rate=0.004893631014661684]:1.626056408584402,27[&rate=0.004893631014661684]:3.8400398594627543)[&rate=0.004893631014661684]:18.473066339109486)[&rate=0.004893631014661684]:10.851011196373491)[&rate=0.004893631014661684]:2.8410499869711643,(14[&rate=0.004893631014661684]:0.0,23[&rate=0.004893631014661684]:17.10000000000001)[&rate=0.004893631014661684]:0.0051673819168982504)[&rate=0.004893631014661684]:22.77911570128527,15[&rate=0.004893631014661684]:36.584283083202166)[&rate=0.004893631014661684]:5.915716916797834)[&rate=0.004893631014661684]:21.102990738972167,(16[&rate=0.004893631014661684]:44.77492597066323,17[&rate=0.004893631014661684]:1.274925970663233)[&rate=0.004893631014661684]:5.828064768308934)[&rate=0.004893631014661684]:2.2919777061900533)[&rate=0.004893631014661684]:2.136617647141648,22[&rate=0.004893631014661684]:4.931586092303874)[&rate=0.004893631014661684]:2.863365943298291,21[&rate=0.004893631014661684]:6.5949520356021765)[&rate=0.004893631014661684]:8.935727615848023)[&rate=0.004893631014661684]:13.727309706304837)[&rate=0.004893631014661684]:0.04201064224497486)[&rate=0.004893631014661684]:19.0618020409825,(7[&rate=0.004893631014661684]:2.114293493452351,20[&rate=0.004893631014661684]:11.81429349345234)[&rate=0.004893631014661684]:28.847508547530154)[&rate=0.004893631014661684]:14.155157633368873)[&rate=0.004893631014661684]:16.354139026026957,6[&rate=0.004893631014661684]:17.871098700378326)[&rate=0.004893631014661684]:0.910508595342975,5[&rate=0.004893631014661684]:3.5816072957213123)[&rate=0.004893631014661684]:16.6938127976193)[&rate=0.004893631014661684]:0.0;
tree STATE_2330000 = ((1[&rate=0.006891230141761918]:0.0,(2[&rate=0.006891230141761918]:9.703512856954546,3[&rate=0.006891230141761918]:44.90351285695458)[&rate=0.006891230141761918]:20.096487143045408)[&rate=0.006891230141761918]:9.465502168083901,((((4[&rate=0.006891230141761918]:4.647699659721312,(7[&rate=0.006891230141761918]:1.8826324865458446,(8[&rate=0.006891230141761918]:3.400192147864189,9[&rate=0.006891230141761918]:13.300192147864195)[&rate=0.006891230141761918]:7.58244033868165)[&rate=0.006891230141761918]:14.665067173175473)[&rate=0.006891230141761918]:10.391692496461985,(((((10[&rate=0.006891230141761918]:0.0,16[&rate=0.006891230141761918]:40.19999999999999)[&rate=0.006891230141761918]:22.46072718586973,(11[&rate=0.006891230141761918]:8.73207289394476,((12[&rate=0.006891230141761918]:1.4918939447295543,(((13[&rate=0.006891230141761918]:3.5959542655692616,14[&rate=0.006891230141761918]:0.19595426556925588)[&rate=0.006891230141761918]:1.229526273069709,(15[&rate=0.006891230141761918]:9.655623766174216,(23[&rate=0.006891230141761918]:1.9940263589088616,(25[&rate=0.006891230141761918]:12.031738099288859,(26[&rate=0.006891230141761918]:9.25548047685616,27[&rate=0.006891230141761918]:1.2554804768561603)[&rate=0.006891230141761918]:4.076257622432696)[&rate=0.006891230141761918]:15.562288259619997)[&rate=0.006891230141761918]:10.961597407265366)[&rate=0.006891230141761918]:5.569856772464746)[&rate=0.006891230141761918]:3.3971375170211147,24[&rate=0.006891230141761918]:28.32261805566008)[&rate=0.006891230141761918]:25.369275889069478)[&rate=0.006891230141761918]:7.634646168419081,(18[&rate=0.006891230141761918]:7.941667097175085,19[&rate=0.006891230141761918]:10.541667097175079)[&rate=0.006891230141761918]:26.984873015973562)[&rate=0.006891230141761918]:19.805532780796113)[&rate=0.006891230141761918]:4.228654291924968)[&rate=0.006891230141761918]:3.9038510771782597,(21[&rate=0.006891230141761918]:6.127282059806589,22[&rate=0.006891230141761918]:7.327282059806578)[&rate=0.006891230141761918]:9.137296203241405)[&rate=0.006891230141761918]:4.02282161256818,17[&rate=0.006891230141761918]:27.087399875616157)[&rate=0.006891230141761918]:11.517955702511642,20[&rate=0.006891230141761918]:23.1053555781278)[&rate=0.006891230141761918]:13.534036578055492)[&rate=0.006891230141761918]:31.860607843816695,5[&rate=0.006891230141761918]:0.0)[&rate=0.006891230141761918]:0.49754696592924574,6[&rate=0.006891230141761918]:15.697546965929234)[&rate=0.006891230141761918]:14.667955202154644)[&rate=0.006891230141761918]:0.0;
tree STATE_2340000 = ((1[&rate=0.006315394546488775]:0.0,(2[&rate=0.006315394546488775]:3.591512995336217,3[&rate=0.006315394546488775]:38.79151299533625)[&rate=0.006315394546488775]:26.208487004663738)[&rate=0.006315394546488775]:17.20379721177622,(((4[&rate=0.006315394546488775]:6.687350730401491,((7[&rate=0.006315394546488775]:0.0,(8[&rate=0.006315394546488775]:4.254533204820362,9[&rate=0.006315394546488775]:14.154533204820368)[&rate=0.006315394546488775]:4.845466795179632)[&rate=0.006315394546488775]:2.4503259305548113,20[&rate=0.006315394546488775]:12.1503259305548)[&rate=0.006315394546488775]:16.137024799846685)[&rate=0.006315394546488775]:18.198019811906363,((((10[&rate=0.006315394546488775]:0.0,((16[&rate=0.006315394546488775]:16.707082610819086,19[&rate=0.006315394546488775]:15.607082610819091)[&rate=0.006315394546488775]:1.4653638597337775,18[&rate=0.006315394546488775]:14.472446470552875)[&rate=0.006315394546488775]:22.027553529447125)[&rate=0.006315394546488775]:18.713636195496278,(11[&rate=0.006315394546488775]:3.6680584533808798,(12[&rate=0.006315394546488775]:0.0,((13[&rate=0.006315394546488775]:4.616337824783038,(14[&rate=0.006315394546488775]:0.8004374970018162,((15[&rate=0.006315394546488775]:6.977540682476125,23[&rate=0.006315394546488775]:10.277540682476136)[&rate=0.006315394546488775]:1.6915146841084052,((25[&rate=0.006315394546488775]:4.697549844261109,26[&rate=0.006315394546488775]:5.997549844261107)[&rate=0.006315394546488775]:3.9396671628941036,27[&rate=0.006315394546488775]:1.9372170071552102)[&rate=0.006315394546488775]:28.93183835942932)[&rate=0.006315394546488775]:5.931382130417283)[&rate=0.006315394546488775]:0.4159003277812161)[&rate=0.006315394546488775]:2.807209107199725,24[&rate=0.006315394546488775]:27.523546931982757)[&rate=0.006315394546488775]:24.676453068017246)[&rate=0.006315394546488775]:23.86805845338087)[&rate=0.006315394546488775]:5.545577742115398)[&rate=0.006315394546488775]:1.0558038585149774,17[&rate=0.006315394546488775]:16.469440054011244)[&rate=0.006315394546488775]:26.793717066574786,(21[&rate=0.006315394546488775]:8.200423660814494,22[&rate=0.006315394546488775]:9.400423660814482)[&rate=0.006315394546488775]:27.262733459771553)[&rate=0.006315394546488775]:18.72221342172182)[&rate=0.006315394546488775]:31.173719439388776,(5[&rate=0.006315394546488775]:3.075290746306365,6[&rate=0.006315394546488775]:18.275290746306354)[&rate=0.006315394546488775]:6.0837992353902735)[&rate=0.006315394546488775]:13.74470723007957)[&rate=0.006315394546488775]:0.0;
tree STATE_2350000 = ((1[&rate=0.005542348858756928]:0.0,(2[&rate=0.005542348858756928]:9.386305682858648,3[&rate=0.005542348858756928]:44.58630568285868)[&rate=0.005542348858756928]:20.413694317141307)[&rate=0.005542348858756928]:23.27037289209383,((((4[&rate=0.005542348858756928]:0.0,(((7[&rate=0.005542348858756928]:2.526061242555272,20[&rate=0.005542348858756928]:12.22606124255526)[&rate=0.005542348858756928]:0.39030664448061714,9[&rate=0.005542348858756928]:21.91636788703589)[&rate=0.005542348858756928]:4.94274623826044,8[&rate=0.005542348858756928]:16.959114125296324)[&rate=0.005542348858756928]:4.040885874703676)[&rate=0.005542348858756928]:43.63709101254854,(((10[&rate=0.005542348858756928]:1.7595609739658329,(18[&rate=0.005542348858756928]:16.53993403066194,19[&rate=0.005542348858756928]:19.139934030661934)[&rate=0.005542348858756928]:21.719626943303894)[&rate=0.005542348858756928]:23.579461161105357,(21[&rate=0.005542348858756928]:13.319378495261574,22[&rate=0.005542348858756928]:14.519378495261563)[&rate=0.005542348858756928]:0.919643639809621)[&rate=0.005542348858756928]:0.9276299339348668,((11[&rate=0.005542348858756928]:7.807141241767397,(16[&rate=0.005542348858756928]:49.95950799342495,17[&rate=0.005542348858756928]:6.45950799342495)[&rate=0.005542348858756928]:7.547633248342436)[&rate=0.005542348858756928]:3.0595854150411697,((12[&rate=0.005542348858756928]:0.0,24[&rate=0.005542348858756928]:52.2)[&rate=0.005542348858756928]:17.75724619048846,((13[&rate=0.005542348858756928]:4.410924621767144,((25[&rate=0.005542348858756928]:9.85367439596437,27[&rate=0.005542348858756928]:3.1536743959643676)[&rate=0.005542348858756928]:3.467645248864697,26[&rate=0.005542348858756928]:14.621319644829065)[&rate=0.005542348858756928]:30.389604976938074)[&rate=0.005542348858756928]:7.57455024103934,(14[&rate=0.005542348858756928]:0.0,(15[&rate=0.005542348858756928]:11.558821230718351,23[&rate=0.005542348858756928]:14.858821230718362)[&rate=0.005542348858756928]:2.241178769281646)[&rate=0.005542348858756928]:8.585474862806478)[&rate=0.005542348858756928]:37.871771327681984)[&rate=0.005542348858756928]:13.309480466320096)[&rate=0.005542348858756928]:5.89992541219749)[&rate=0.005542348858756928]:57.77043894354249)[&rate=0.005542348858756928]:1.0886097231067993,6[&rate=0.005542348858756928]:13.025700735655334)[&rate=0.005542348858756928]:2.174299264344654,5[&rate=0.005542348858756928]:0.0)[&rate=0.005542348858756928]:28.97037289209382)[&rate=0.005542348858756928]:0.0;
tree STATE_2360000 = ((1[&rate=0.005374659410554071]:0.0,(2[&rate=0.005374659410554071]:16.507647261092302,3[&rate=0.005374659410554071]:51.70764726109233)[&rate=0.005374659410554071]:13.292352738907653)[&rate=0.005374659410554071]:11.591561882171135,(((4[&rate=0.005374659410554071]:10.759327163567278,(7[&rate=0.005374659410554071]:2.062412382443739,(8[&rate=0.005374659410554071]:3.813250463313878,9[&rate=0.005374659410554071]:13.713250463313884)[&rate=0.005374659410554071]:7.349161919129855)[&rate=0.005374659410554071]:20.596914781123544)[&rate=0.005374659410554071]:5.440158645036803,(((10[&rate=0.005374659410554071]:0.0,(18[&rate=0.005374659410554071]:20.33253750881552,19[&rate=0.005374659410554071]:22.932537508815514)[&rate=0.005374659410554071]:16.16746249118448)[&rate=0.005374659410554071]:41.99180324586656,20[&rate=0.005374659410554071]:23.191803245866552)[&rate=0.005374659410554071]:1.7485986163117246,(((11[&rate=0.005374659410554071]:3.5435047814492577,(12[&rate=0.005374659410554071]:0.0,((13[&rate=0.005374659410554071]:6.372838668711225,14[&rate=0.005374659410554071]:2.972838668711219)[&rate=0.005374659410554071]:7.908751216845445,((15[&rate=0.005374659410554071]:9.789733024482402,(23[&rate=0.005374659410554071]:13.077851658637783,(25[&rate=0.005374659410554071]:18.077687450091464,(26[&rate=0.005374659410554071]:18.131714339799125,27[&rate=0.005374659410554071]:10.131714339799125)[&rate=0.005374659410554071]:1.2459731102923364)[&rate=0.005374659410554071]:20.600164208546314)[&rate=0.005374659410554071]:0.011881365844629954)[&rate=0.005374659410554071]:6.4330230378340545,24[&rate=0.005374659410554071]:25.92275606231646)[&rate=0.005374659410554071]:8.458833823240205)[&rate=0.005374659410554071]:17.81841011444334)[&rate=0.005374659410554071]:23.743504781449246)[&rate=0.005374659410554071]:2.985631726336294,(16[&rate=0.005374659410554071]:44.031059619488516,17[&rate=0.005374659410554071]:0.5310596194885164)[&rate=0.005374659410554071]:12.198076888297024)[&rate=0.005374659410554071]:14.456501522927141,(21[&rate=0.005374659410554071]:7.910809531441529,22[&rate=0.005374659410554071]:9.110809531441518)[&rate=0.005374659410554071]:11.474828499271169)[&rate=0.005374659410554071]:13.254763831465596)[&rate=0.005374659410554071]:12.859083946425798)[&rate=0.005374659410554071]:40.050722443453395,(5[&rate=0.005374659410554071]:0.8160864685792717,6[&rate=0.005374659410554071]:16.01608646857926)[&rate=0.005374659410554071]:8.534121783478213)[&rate=0.005374659410554071]:7.941353630113639)[&rate=0.005374659410554071]:0.0;
tree STATE_2370000 = ((1[&rate=0.004228286510205597]:2.99603452979963,(2[&rate=0.004228286510205597]:4.5274351231242065,3[&rate=0.004228286510205597]:39.72743512312424)[&rate=0.004228286510205597]:28.268599406675378)[&rate=0.004228286510205597]:5.758318849280414,((((4[&rate=0.004228286510205597]:0.0,(((7[&rate=0.004228286510205597]:0.0,(9[&rate=0.004228286510205597]:13.820227732723566,20[&rate=0.004228286510205597]:4.520227732723555)[&rate=0.004228286510205597]:5.179772267276434)[&rate=0.004228286510205597]:2.5780980063359635,8[&rate=0.004228286510205597]:11.678098006335958)[&rate=0.004228286510205597]:7.033277829186829,(10[&rate=0.004228286510205597]:0.0,18[&rate=0.004228286510205597]:36.5)[&rate=0.004228286510205597]:38.11137583552279)[&rate=0.004228286510205597]:2.2886241644772127)[&rate=0.004228286510205597]:35.28381606906264,((11[&rate=0.004228286510205597]:12.373103733687046,((12[&rate=0.004228286510205597]:0.0,(((13[&rate=0.004228286510205597]:4.908023741521369,14[&rate=0.004228286510205597]:1.508023741521363)[&rate=0.004228286510205597]:3.0741374952834377,23[&rate=0.004228286510205597]:21.68216123680481)[&rate=0.004228286510205597]:5.542949185638712,(15[&rate=0.004228286510205597]:18.169660746003423,(24[&rate=0.004228286510205597]:16.303003446965263,((25[&rate=0.004228286510205597]:5.82335332635655,26[&rate=0.004228286510205597]:7.123353326356547)[&rate=0.004228286510205597]:13.605215926642156,27[&rate=0.004228286510205597]:12.728569252998703)[&rate=0.004228286510205597]:16.07443419396656)[&rate=0.004228286510205597]:11.566657299038162)[&rate=0.004228286510205597]:5.755449676440087)[&rate=0.004228286510205597]:18.57488957755649)[&rate=0.004228286510205597]:30.78437690158522,((16[&rate=0.004228286510205597]:48.43560307988399,17[&rate=0.004228286510205597]:4.93560307988399)[&rate=0.004228286510205597]:1.715329595203528,19[&rate=0.004228286510205597]:49.05093267508752)[&rate=0.004228286510205597]:10.133444226497701)[&rate=0.004228286510205597]:1.7887268321018155)[&rate=0.004228286510205597]:21.77453323882284,(21[&rate=0.004228286510205597]:14.098647713988242,22[&rate=0.004228286510205597]:15.298647713988231)[&rate=0.004228286510205597]:18.44898925852165)[&rate=0.004228286510205597]:32.03617909655276)[&rate=0.004228286510205597]:9.325724455486807,6[&rate=0.004228286510205597]:12.909540524549442)[&rate=0.004228286510205597]:2.2904594754505467,5[&rate=0.004228286510205597]:0.0)[&rate=0.004228286510205597]:14.454353379080032)[&rate=0.004228286510205597]:0.0;
tree STATE_2380000 = ((1[&rate=0.004498249499487121]:0.9637095446633737,(2[&rate=0.004498249499487121]:12.256820677121937,3[&rate=0.004498249499487121]:47.45682067712197)[&rate=0.004498249499487121]:18.50688886754139)[&rate=0.004498249499487121]:10.426530492037045,(((4[&rate=0.004498249499487121]:0.0,(7[&rate=0.004498249499487121]:0.0,(8[&rate=0.004498249499487121]:6.12532322039543,9[&rate=0.004498249499487121]:16.025323220395435)[&rate=0.004498249499487121]:2.9746767796045646)[&rate=0.004498249499487121]:11.900000000000006)[&rate=0.004498249499487121]:11.307679274946807,(((10[&rate=0.004498249499487121]:6.983253627667693,(18[&rate=0.004498249499487121]:26.279287818085876,19[&rate=0.004498249499487121]:28.87928781808587)[&rate=0.004498249499487121]:17.203965809581817)[&rate=0.004498249499487121]:13.941623529833905,20[&rate=0.004498249499487121]:2.1248771575015866)[&rate=0.004498249499487121]:17.722858440874163,(((11[&rate=0.004498249499487121]:2.82694843637789,(12[&rate=0.004498249499487121]:0.0,((13[&rate=0.004498249499487121]:6.476656168832733,((25[&rate=0.004498249499487121]:9.85696595024255,26[&rate=0.004498249499487121]:11.156965950242547)[&rate=0.004498249499487121]:5.339096849180269,27[&rate=0.004498249499487121]:8.496062799422816)[&rate=0.004498249499487121]:30.58059336940991)[&rate=0.004498249499487121]:3.7954069340455305,(14[&rate=0.004498249499487121]:0.5039750374575078,((15[&rate=0.004498249499487121]:8.565039741539898,23[&rate=0.004498249499487121]:11.86503974153991)[&rate=0.004498249499487121]:0.25302501001084465,24[&rate=0.004498249499487121]:18.518064751550746)[&rate=0.004498249499487121]:5.485910285906762)[&rate=0.004498249499487121]:6.36808806542075)[&rate=0.004498249499487121]:21.827936897121745)[&rate=0.004498249499487121]:23.02694843637788)[&rate=0.004498249499487121]:21.3763767512488,(16[&rate=0.004498249499487121]:47.73949332223276,17[&rate=0.004498249499487121]:4.239493322232761)[&rate=0.004498249499487121]:26.163831865393917)[&rate=0.004498249499487121]:0.5593983634081781,(21[&rate=0.004498249499487121]:8.927783335671378,22[&rate=0.004498249499487121]:10.127783335671367)[&rate=0.004498249499487121]:14.234940215363494)[&rate=0.004498249499487121]:4.385012047340894)[&rate=0.004498249499487121]:13.059943676571052)[&rate=0.004498249499487121]:44.5584752020269,(5[&rate=0.004498249499487121]:2.060616850831451,6[&rate=0.004498249499487121]:17.26061685083144)[&rate=0.004498249499487121]:6.905537626142262)[&rate=0.004498249499487121]:8.124085559726694)[&rate=0.004498249499487121]:0.0;
tree STATE_2390000 = (((1[&rate=0.002864172742099077]:0.0,2[&rate=0.002864172742099077]:29.799999999999955)[&rate=0.002864172742099077]:5.64499052741175,3[&rate=0.002864172742099077]:70.64499052741174)[&rate=0.002864172742099077]:4.915739200783264,((((4[&rate=0.002864172742099077]:15.98773655705132,(((7[&rate=0.002864172742099077]:0.5732713114926469,8[&rate=0.002864172742099077]:9.673271311492641)[&rate=0.002864172742099077]:4.551848151815662,20[&rate=0.002864172742099077]:14.825119463308297)[&rate=0.002864172742099077]:11.153672857047923,9[&rate=0.002864172742099077]:35.27879232035623)[&rate=0.002864172742099077]:11.608944236695095)[&rate=0.002864172742099077]:7.38029791924086,(((((10[&rate=0.002864172742099077]:0.0,19[&rate=0.002864172742099077]:39.099999999999994)[&rate=0.002864172742099077]:2.141803351245855,18[&rate=0.002864172742099077]:38.641803351245855)[&rate=0.002864172742099077]:10.556350273674639,(16[&rate=0.002864172742099077]:49.14847629249287,17[&rate=0.002864172742099077]:5.648476292492873)[&rate=0.002864172742099077]:3.749677332427609)[&rate=0.002864172742099077]:3.889949890231648,(11[&rate=0.002864172742099077]:3.431479299100573,(12[&rate=0.002864172742099077]:1.3988521746834977,(((13[&rate=0.002864172742099077]:0.0,(25[&rate=0.002864172742099077]:27.969091831922782,(26[&rate=0.002864172742099077]:23.686578289704492,27[&rate=0.002864172742099077]:15.686578289704492)[&rate=0.002864172742099077]:5.582513542218287)[&rate=0.002864172742099077]:11.330908168077215)[&rate=0.002864172742099077]:0.8501205390476301,(23[&rate=0.002864172742099077]:11.82850465754332,24[&rate=0.002864172742099077]:18.22850465754331)[&rate=0.002864172742099077]:2.721615881504313)[&rate=0.002864172742099077]:5.1071701536665515,(14[&rate=0.002864172742099077]:2.4459708315527564,15[&rate=0.002864172742099077]:16.245970831552754)[&rate=0.002864172742099077]:0.11131986116141945)[&rate=0.002864172742099077]:27.541561481969325)[&rate=0.002864172742099077]:22.232627124417064)[&rate=0.002864172742099077]:3.6566242160515685)[&rate=0.002864172742099077]:34.12662463463049,(21[&rate=0.002864172742099077]:6.040815372890421,22[&rate=0.002864172742099077]:7.24081537289041)[&rate=0.002864172742099077]:33.573912776892215)[&rate=0.002864172742099077]:13.053306326509556)[&rate=0.002864172742099077]:22.92796854076812,6[&rate=0.002864172742099077]:14.596003017060298)[&rate=0.002864172742099077]:0.603996982939691,5[&rate=0.002864172742099077]:0.0)[&rate=0.002864172742099077]:16.260729728195003)[&rate=0.002864172742099077]:0.0;
tree STATE_2400000 = ((1[&rate=0.004204364173428852]:0.0,(2[&rate=0.004204364173428852]:27.07474274846831,3[&rate=0.004204364173428852]:62.27474274846834)[&rate=0.004204364173428852]:2.7252572515316444)[&rate=0.004204364173428852]:18.491963704007503,((((4[&rate=0.004204364173428852]:1.9955950385122776,(7[&rate=0.004204364173428852]:10.273322164573699,((8[&rate=0.004204364173428852]:3.528438642155251,9[&rate=0.004204364173428852]:13.428438642155257)[&rate=0.004204364173428852]:7.0012959631921206,20[&rate=0.004204364173428852]:11.129734605347366)[&rate=0.004204364173428852]:8.843587559226322)[&rate=0.004204364173428852]:3.6222728739385843)[&rate=0.004204364173428852]:4.525078293618364,(((11[&rate=0.004204364173428852]:0.0,((12[&rate=0.004204364173428852]:1.3191724105694078,(((13[&rate=0.004204364173428852]:3.2319015809565883,((15[&rate=0.004204364173428852]:0.0,((25[&rate=0.004204364173428852]:9.996755690505022,27[&rate=0.004204364173428852]:3.2967556905050195)[&rate=0.004204364173428852]:4.012837497509903,26[&rate=0.004204364173428852]:15.309593188014922)[&rate=0.004204364173428852]:14.89040681198508)[&rate=0.004204364173428852]:6.347637346646977,23[&rate=0.004204364173428852]:9.647637346646988)[&rate=0.004204364173428852]:7.284264234309603)[&rate=0.004204364173428852]:7.797066512836885,14[&rate=0.004204364173428852]:7.628968093793468)[&rate=0.004204364173428852]:10.085835620966762,24[&rate=0.004204364173428852]:41.21480371476023)[&rate=0.004204364173428852]:12.304368695809181)[&rate=0.004204364173428852]:18.199644580215917,17[&rate=0.004204364173428852]:5.518816990785325)[&rate=0.004204364173428852]:0.6811830092146636)[&rate=0.004204364173428852]:24.157897156881646,21[&rate=0.004204364173428852]:22.55789715688165)[&rate=0.004204364173428852]:2.039735100586668,22[&rate=0.004204364173428852]:25.797632257468308)[&rate=0.004204364173428852]:11.223041074662333)[&rate=0.004204364173428852]:13.442690522931457,((10[&rate=0.004204364173428852]:2.6755800562348924,18[&rate=0.004204364173428852]:39.17558005623489)[&rate=0.004204364173428852]:5.066213291820418,(16[&rate=0.004204364173428852]:42.53332480249475,19[&rate=0.004204364173428852]:41.43332480249475)[&rate=0.004204364173428852]:5.408468545560552)[&rate=0.004204364173428852]:52.621570507006794)[&rate=0.004204364173428852]:32.57743291808748,(5[&rate=0.004204364173428852]:0.0,6[&rate=0.004204364173428852]:15.199999999999989)[&rate=0.004204364173428852]:5.640796773149589)[&rate=0.004204364173428852]:18.551166930857903)[&rate=0.004204364173428852]:0.0;
tree STATE_2410000 = (1[&rate=0.003613881115029196]:15.981679920100419,(2[&rate=0.003613881115029196]:44.58469194873501,(((3[&rate=0.003613881115029196]:35.60397196010645,(((4[&rate=0.003613881115029196]:3.353580414766512,20[&rate=0.003613881115029196]:24.953580414766506)[&rate=0.003613881115029196]:1.025777305018181,(7[&rate=0.003613881115029196]:9.084198888290587,(8[&rate=0.003613881115029196]:11.727263286051013,9[&rate=0.003613881115029196]:21.62726328605102)[&rate=0.003613881115029196]:6.456935602239568)[&rate=0.003613881115029196]:7.195158831494112)[&rate=0.003613881115029196]:9.564322861670519,(((10[&rate=0.003613881115029196]:7.565008393411063,(18[&rate=0.003613881115029196]:21.797936570421186,19[&rate=0.003613881115029196]:24.39793657042118)[&rate=0.003613881115029196]:22.267071822989877)[&rate=0.003613881115029196]:14.51681909035048,((11[&rate=0.003613881115029196]:10.150756688308022,(12[&rate=0.003613881115029196]:0.0,(((13[&rate=0.003613881115029196]:8.543903233621961,24[&rate=0.003613881115029196]:28.643903233621955)[&rate=0.003613881115029196]:0.08523825725202272,14[&rate=0.003613881115029196]:5.229141490873978)[&rate=0.003613881115029196]:8.760717877965575,((15[&rate=0.003613881115029196]:20.32754050908516,23[&rate=0.003613881115029196]:23.627540509085172)[&rate=0.003613881115029196]:0.3959920214056538,((25[&rate=0.003613881115029196]:2.1934857304691158,26[&rate=0.003613881115029196]:3.493485730469113)[&rate=0.003613881115029196]:10.439367611636746,27[&rate=0.003613881115029196]:5.932853342105858)[&rate=0.003613881115029196]:36.99067918838496)[&rate=0.003613881115029196]:7.066326838348736)[&rate=0.003613881115029196]:14.71014063116045)[&rate=0.003613881115029196]:30.35075668830801)[&rate=0.003613881115029196]:2.428707998951765,(16[&rate=0.003613881115029196]:54.944684629619545,17[&rate=0.003613881115029196]:11.444684629619545)[&rate=0.003613881115029196]:7.334780057640231)[&rate=0.003613881115029196]:0.0023627965017567476)[&rate=0.003613881115029196]:18.27512983655835,(21[&rate=0.003613881115029196]:19.540137282900076,22[&rate=0.003613881115029196]:20.740137282900065)[&rate=0.003613881115029196]:9.716820037419822)[&rate=0.003613881115029196]:13.986723261135324)[&rate=0.003613881115029196]:9.260291378651232)[&rate=0.003613881115029196]:18.237595584026792,6[&rate=0.003613881115029196]:9.741567544133233)[&rate=0.003613881115029196]:5.458432455866756,5[&rate=0.003613881115029196]:0.0)[&rate=0.003613881115029196]:20.484691948735048)[&rate=0.003613881115029196]:1.1969879713653597)[&rate=0.003613881115029196]:0.0;
tree STATE_2420000 = ((1[&rate=0.0038402942418979532]:5.629951640871667,(2[&rate=0.0038402942418979532]:4.5263590577429795,3[&rate=0.0038402942418979532]:39.72635905774301)[&rate=0.0038402942418979532]:30.903592583128642)[&rate=0.0038402942418979532]:8.653944075257698,((((4[&rate=0.0038402942418979532]:3.73116520617252,(((7[&rate=0.0038402942418979532]:1.1400722403883634,9[&rate=0.0038402942418979532]:20.140072240388363)[&rate=0.0038402942418979532]:0.7879927664242672,20[&rate=0.0038402942418979532]:11.62806500681262)[&rate=0.0038402942418979532]:2.8090183979831522,8[&rate=0.0038402942418979532]:13.837083404795777)[&rate=0.0038402942418979532]:10.894081801376743)[&rate=0.0038402942418979532]:37.65659911180603,((((10[&rate=0.0038402942418979532]:0.0,(18[&rate=0.0038402942418979532]:20.93340485600858,19[&rate=0.0038402942418979532]:23.533404856008573)[&rate=0.0038402942418979532]:15.566595143991421)[&rate=0.0038402942418979532]:21.686193990736967,(16[&rate=0.0038402942418979532]:43.838724353713104,17[&rate=0.0038402942418979532]:0.33872435371310416)[&rate=0.0038402942418979532]:18.047469637023852)[&rate=0.0038402942418979532]:14.99094614522177,(11[&rate=0.0038402942418979532]:0.19036366751006994,(12[&rate=0.0038402942418979532]:0.0,((((13[&rate=0.0038402942418979532]:1.8358850381968068,(25[&rate=0.0038402942418979532]:16.893326343842748,(26[&rate=0.0038402942418979532]:9.58835420635523,27[&rate=0.0038402942418979532]:1.5883542063552305)[&rate=0.0038402942418979532]:8.604972137487515)[&rate=0.0038402942418979532]:24.242558694354056)[&rate=0.0038402942418979532]:2.7928515237017066,14[&rate=0.0038402942418979532]:1.2287365618985078)[&rate=0.0038402942418979532]:1.2702743151374918,(15[&rate=0.0038402942418979532]:3.8675921689239345,23[&rate=0.0038402942418979532]:7.167592168923946)[&rate=0.0038402942418979532]:12.431418708112062)[&rate=0.0038402942418979532]:0.7334031712101918,24[&rate=0.0038402942418979532]:26.73241404824619)[&rate=0.0038402942418979532]:25.46758595175381)[&rate=0.0038402942418979532]:20.39036366751006)[&rate=0.0038402942418979532]:26.986776468448667)[&rate=0.0038402942418979532]:6.111925938941695,(21[&rate=0.0038402942418979532]:15.967279851762314,22[&rate=0.0038402942418979532]:17.167279851762302)[&rate=0.0038402942418979532]:15.721786223138125)[&rate=0.0038402942418979532]:38.998698243078124)[&rate=0.0038402942418979532]:0.22892223580333848,6[&rate=0.0038402942418979532]:9.916686553781886)[&rate=0.0038402942418979532]:5.283313446218102,5[&rate=0.0038402942418979532]:0.0)[&rate=0.0038402942418979532]:19.983895716129354)[&rate=0.0038402942418979532]:0.0;
tree STATE_2430000 = (1[&rate=0.005697991227870658]:7.652912308677372,(2[&rate=0.005697991227870658]:31.750292999989284,((3[&rate=0.005697991227870658]:30.88394040043913,((4[&rate=0.005697991227870658]:3.4451718550887875,((7[&rate=0.005697991227870658]:0.0,20[&rate=0.005697991227870658]:9.699999999999989)[&rate=0.005697991227870658]:4.582765607297091,(8[&rate=0.005697991227870658]:6.049844548462559,9[&rate=0.005697991227870658]:15.949844548462565)[&rate=0.005697991227870658]:7.632921058834526)[&rate=0.005697991227870658]:10.762406247791702)[&rate=0.005697991227870658]:4.689338992938474,((10[&rate=0.005697991227870658]:2.8134476531004395,(18[&rate=0.005697991227870658]:15.860470542445668,19[&rate=0.005697991227870658]:18.460470542445663)[&rate=0.005697991227870658]:23.45297711065477)[&rate=0.005697991227870658]:30.439341820989213,(((11[&rate=0.005697991227870658]:5.302515959728325,(16[&rate=0.005697991227870658]:43.5,17[&rate=0.005697991227870658]:0.0)[&rate=0.005697991227870658]:11.502515959728314)[&rate=0.005697991227870658]:0.09633350984374545,(12[&rate=0.005697991227870658]:0.0,((13[&rate=0.005697991227870658]:0.0,23[&rate=0.005697991227870658]:13.700000000000003)[&rate=0.005697991227870658]:9.732853918386517,((14[&rate=0.005697991227870658]:2.9011221166320595,15[&rate=0.005697991227870658]:16.701122116632057)[&rate=0.005697991227870658]:2.3456717328653767,(24[&rate=0.005697991227870658]:2.0794959674110416,((25[&rate=0.005697991227870658]:9.896099755062906,26[&rate=0.005697991227870658]:11.196099755062903)[&rate=0.005697991227870658]:1.0279118382873147,27[&rate=0.005697991227870658]:4.224011593350218)[&rate=0.005697991227870658]:10.355484374060824)[&rate=0.005697991227870658]:26.667297882086395)[&rate=0.005697991227870658]:1.0860600688890756)[&rate=0.005697991227870658]:22.36714608161349)[&rate=0.005697991227870658]:25.59884946957206)[&rate=0.005697991227870658]:11.947182078133253,(21[&rate=0.005697991227870658]:7.261152510702672,22[&rate=0.005697991227870658]:8.46115251070266)[&rate=0.005697991227870658]:8.484879037002656)[&rate=0.005697991227870658]:6.40675792638433)[&rate=0.005697991227870658]:15.281721373937614)[&rate=0.005697991227870658]:10.349429552411863)[&rate=0.005697991227870658]:35.755509576317195,(5[&rate=0.005697991227870658]:0.0,6[&rate=0.005697991227870658]:15.199999999999989)[&rate=0.005697991227870658]:7.3394499767563275)[&rate=0.005697991227870658]:0.31084302323299084)[&rate=0.005697991227870658]:5.702619308688043)[&rate=0.005697991227870658]:0.0;
tree STATE_2440000 = ((1[&rate=0.004069588511406986]:0.0,(2[&rate=0.004069588511406986]:0.3253321263995588,3[&rate=0.004069588511406986]:35.52533212639959)[&rate=0.004069588511406986]:29.474667873600396)[&rate=0.004069588511406986]:5.612287953650878,((((4[&rate=0.004069588511406986]:1.8244640828511791,((7[&rate=0.004069588511406986]:2.4985844011010414,20[&rate=0.004069588511406986]:12.19858440110103)[&rate=0.004069588511406986]:3.0641059492999148,(8[&rate=0.004069588511406986]:2.0673895550577868,9[&rate=0.004069588511406986]:11.967389555057792)[&rate=0.004069588511406986]:12.595300795343164)[&rate=0.004069588511406986]:8.161773732450229)[&rate=0.004069588511406986]:23.21394664938697,(((10[&rate=0.004069588511406986]:0.0,((16[&rate=0.004069588511406986]:13.794676635156065,19[&rate=0.004069588511406986]:12.694676635156071)[&rate=0.004069588511406986]:12.589711088802943,18[&rate=0.004069588511406986]:22.68438772395902)[&rate=0.004069588511406986]:13.81561227604098)[&rate=0.004069588511406986]:20.082813802551556,(11[&rate=0.004069588511406986]:8.145332660308185,((12[&rate=0.004069588511406986]:0.31467954648812224,((((13[&rate=0.004069588511406986]:2.4274921165970156,(15[&rate=0.004069588511406986]:2.8297307356972325,23[&rate=0.004069588511406986]:6.129730735697244)[&rate=0.004069588511406986]:9.997761380899775)[&rate=0.004069588511406986]:0.9661805111745849,(24[&rate=0.004069588511406986]:6.774615763462119,26[&rate=0.004069588511406986]:27.27461576346212)[&rate=0.004069588511406986]:16.719056864309476)[&rate=0.004069588511406986]:0.006327372228405181,14[&rate=0.004069588511406986]:0.0)[&rate=0.004069588511406986]:1.9148967666486314,(25[&rate=0.004069588511406986]:6.700000000000003,27[&rate=0.004069588511406986]:0.0)[&rate=0.004069588511406986]:37.91489676664863)[&rate=0.004069588511406986]:27.099782779839494)[&rate=0.004069588511406986]:21.238324929484392,17[&rate=0.004069588511406986]:7.553004475972514)[&rate=0.004069588511406986]:6.792328184335659)[&rate=0.004069588511406986]:2.437481142243371)[&rate=0.004069588511406986]:25.332290639589317,(21[&rate=0.004069588511406986]:8.703568801981675,22[&rate=0.004069588511406986]:9.903568801981663)[&rate=0.004069588511406986]:25.611535640159204)[&rate=0.004069588511406986]:20.02330629009728)[&rate=0.004069588511406986]:13.128023513486056,6[&rate=0.004069588511406986]:6.4664342457242014)[&rate=0.004069588511406986]:8.733565754275787,5[&rate=0.004069588511406986]:0.0)[&rate=0.004069588511406986]:11.312287953650866)[&rate=0.004069588511406986]:0.0;
tree STATE_2450000 = ((1[&rate=0.006478665304415605]:11.856794156114745,2[&rate=0.006478665304415605]:41.6567941561147)[&rate=0.006478665304415605]:0.45979038400619743,((3[&rate=0.006478665304415605]:18.893946587532625,((4[&rate=0.006478665304415605]:0.5714608479881775,((7[&rate=0.006478665304415605]:0.0,9[&rate=0.006478665304415605]:19.0)[&rate=0.006478665304415605]:8.275105644563112,8[&rate=0.006478665304415605]:17.375105644563106)[&rate=0.006478665304415605]:4.196355203425071)[&rate=0.006478665304415605]:0.2753011720150056,((((10[&rate=0.006478665304415605]:5.573665468853193,(18[&rate=0.006478665304415605]:15.272864748121755,19[&rate=0.006478665304415605]:17.87286474812175)[&rate=0.006478665304415605]:26.800800720731438)[&rate=0.006478665304415605]:13.686155702410034,((11[&rate=0.006478665304415605]:5.5731177631131885,(12[&rate=0.006478665304415605]:0.0,((13[&rate=0.006478665304415605]:2.5967809763709226,((15[&rate=0.006478665304415605]:6.1621925366327375,23[&rate=0.006478665304415605]:9.462192536632749)[&rate=0.006478665304415605]:5.219953416419749,(24[&rate=0.006478665304415605]:17.58203675180161,(25[&rate=0.006478665304415605]:8.66863986568182,(26[&rate=0.006478665304415605]:9.26420590240475,27[&rate=0.006478665304415605]:1.2642059024047505)[&rate=0.006478665304415605]:0.7044339632770669)[&rate=0.006478665304415605]:28.113396886119794)[&rate=0.006478665304415605]:3.500109201250879)[&rate=0.006478665304415605]:1.614635023318428)[&rate=0.006478665304415605]:0.803219023629083,14[&rate=0.006478665304415605]:0.0)[&rate=0.006478665304415605]:28.700000000000003)[&rate=0.006478665304415605]:25.773117763113177)[&rate=0.006478665304415605]:0.7164124878334093,(16[&rate=0.006478665304415605]:49.16948059460246,17[&rate=0.006478665304415605]:5.669480594602462)[&rate=0.006478665304415605]:6.820049656344125)[&rate=0.006478665304415605]:3.4702909203166286)[&rate=0.006478665304415605]:4.884577935096203,(21[&rate=0.006478665304415605]:6.177999371232275,22[&rate=0.006478665304415605]:7.377999371232264)[&rate=0.006478665304415605]:6.86639973512716)[&rate=0.006478665304415605]:0.9702457324663101,20[&rate=0.006478665304415605]:6.314644838825728)[&rate=0.006478665304415605]:16.13211718117745)[&rate=0.006478665304415605]:5.647184567529436)[&rate=0.006478665304415605]:47.06498884382873,(5[&rate=0.006478665304415605]:3.8210651745800703,6[&rate=0.006478665304415605]:19.02106517458006)[&rate=0.006478665304415605]:2.8378702567812866)[&rate=0.006478665304415605]:11.357649108759574)[&rate=0.006478665304415605]:0.0;
tree STATE_2460000 = ((1[&rate=0.00610348827559372]:0.0,2[&rate=0.00610348827559372]:29.799999999999955)[&rate=0.00610348827559372]:2.2258926461387887,(((3[&rate=0.00610348827559372]:35.062327169726544,((4[&rate=0.00610348827559372]:0.0,(7[&rate=0.00610348827559372]:0.0,(8[&rate=0.00610348827559372]:6.557349310688068,(9[&rate=0.00610348827559372]:16.15879692479855,20[&rate=0.00610348827559372]:6.85879692479854)[&rate=0.00610348827559372]:0.29855238588952204)[&rate=0.00610348827559372]:2.5426506893119267)[&rate=0.00610348827559372]:11.900000000000006)[&rate=0.00610348827559372]:19.31801110981779,((((10[&rate=0.00610348827559372]:0.0,18[&rate=0.00610348827559372]:36.5)[&rate=0.00610348827559372]:15.759782786147369,(((11[&rate=0.00610348827559372]:0.0,((12[&rate=0.00610348827559372]:0.0,((13[&rate=0.00610348827559372]:7.261330379611181,14[&rate=0.00610348827559372]:3.861330379611175)[&rate=0.00610348827559372]:2.97291453325645,(15[&rate=0.00610348827559372]:7.3529285819757035,(23[&rate=0.00610348827559372]:0.0,(25[&rate=0.00610348827559372]:15.990247198157476,(26[&rate=0.00610348827559372]:11.825765349402667,27[&rate=0.00610348827559372]:3.8257653494026673)[&rate=0.00610348827559372]:5.464481848754806)[&rate=0.00610348827559372]:9.609752801842518)[&rate=0.00610348827559372]:10.652928581975715)[&rate=0.00610348827559372]:13.281316330891919)[&rate=0.00610348827559372]:21.865755087132378)[&rate=0.00610348827559372]:5.16841097019649,24[&rate=0.00610348827559372]:57.36841097019649)[&rate=0.00610348827559372]:15.031589029803499)[&rate=0.00610348827559372]:3.906466716415977,17[&rate=0.00610348827559372]:10.106466716415966)[&rate=0.00610348827559372]:2.09541950219311,(16[&rate=0.00610348827559372]:13.262203112642169,19[&rate=0.00610348827559372]:12.162203112642175)[&rate=0.00610348827559372]:42.43968310596691)[&rate=0.00610348827559372]:0.25789656753828183)[&rate=0.00610348827559372]:6.3536673679710844,22[&rate=0.00610348827559372]:12.213450154118448)[&rate=0.00610348827559372]:1.99711566499235,21[&rate=0.00610348827559372]:13.01056581911081)[&rate=0.00610348827559372]:35.60744529070699)[&rate=0.00610348827559372]:3.344316059908749)[&rate=0.00610348827559372]:24.253875301475375,5[&rate=0.00610348827559372]:0.016202471201921753)[&rate=0.00610348827559372]:0.2969879648367737,6[&rate=0.00610348827559372]:15.513190436038684)[&rate=0.00610348827559372]:7.612702210100082)[&rate=0.00610348827559372]:0.0;
tree STATE_2470000 = (((1[&rate=0.0036562938972848806]:1.643713457806939,3[&rate=0.0036562938972848806]:66.64371345780692)[&rate=0.0036562938972848806]:0.3913665614110755,2[&rate=0.0036562938972848806]:31.83508001921797)[&rate=0.0036562938972848806]:6.464101418225994,(((4[&rate=0.0036562938972848806]:10.604153949980528,((7[&rate=0.0036562938972848806]:2.3716825657834164,(8[&rate=0.0036562938972848806]:9.24106148830684,9[&rate=0.0036562938972848806]:19.141061488306846)[&rate=0.0036562938972848806]:2.2306210774765702)[&rate=0.0036562938972848806]:11.240550543294034,20[&rate=0.0036562938972848806]:23.31223310907744)[&rate=0.0036562938972848806]:8.891920840903083)[&rate=0.0036562938972848806]:10.806193578453161,(((((10[&rate=0.0036562938972848806]:2.599510626533501,(18[&rate=0.0036562938972848806]:20.89819156274858,19[&rate=0.0036562938972848806]:23.498191562748573)[&rate=0.0036562938972848806]:18.201319063784922)[&rate=0.0036562938972848806]:14.879107459968111,11[&rate=0.0036562938972848806]:7.978618086501612)[&rate=0.0036562938972848806]:2.7626409069011686,((12[&rate=0.0036562938972848806]:4.026542868295209,((13[&rate=0.0036562938972848806]:16.776978092013287,(14[&rate=0.0036562938972848806]:5.809480258973167,((23[&rate=0.0036562938972848806]:1.9957706352077444,24[&rate=0.0036562938972848806]:8.395770635207736)[&rate=0.0036562938972848806]:13.260125455728708,(25[&rate=0.0036562938972848806]:11.769865670618294,(26[&rate=0.0036562938972848806]:8.199225270361106,27[&rate=0.0036562938972848806]:0.19922527036110615)[&rate=0.0036562938972848806]:4.8706404002571855)[&rate=0.0036562938972848806]:29.086030420318153)[&rate=0.0036562938972848806]:7.653584168036723)[&rate=0.0036562938972848806]:7.567497833040115)[&rate=0.0036562938972848806]:8.689595971490796,15[&rate=0.0036562938972848806]:35.866574063504075)[&rate=0.0036562938972848806]:10.659968804791134)[&rate=0.0036562938972848806]:18.140978718147352,(16[&rate=0.0036562938972848806]:43.5,17[&rate=0.0036562938972848806]:0.0)[&rate=0.0036562938972848806]:8.167521586442561)[&rate=0.0036562938972848806]:8.773737406960208)[&rate=0.0036562938972848806]:4.823343490233825,22[&rate=0.0036562938972848806]:15.1646024836366)[&rate=0.0036562938972848806]:2.2185823258053716,21[&rate=0.0036562938972848806]:16.183184809441983)[&rate=0.0036562938972848806]:34.52716271899172)[&rate=0.0036562938972848806]:32.9525688202433,(5[&rate=0.0036562938972848806]:0.0,6[&rate=0.0036562938972848806]:15.199999999999989)[&rate=0.0036562938972848806]:7.462916348676998)[&rate=0.0036562938972848806]:6.736265088766999)[&rate=0.0036562938972848806]:0.0;
tree STATE_2480000 = ((1[&rate=0.005885422022398594]:0.7855036260662871,2[&rate=0.005885422022398594]:30.58550362606624)[&rate=0.005885422022398594]:0.5665957895150768,((3[&rate=0.005885422022398594]:51.6381192342822,(((4[&rate=0.005885422022398594]:0.14370541322763586,(8[&rate=0.005885422022398594]:2.8330126941402796,(10[&rate=0.005885422022398594]:0.0,(18[&rate=0.005885422022398594]:6.156844689470773,19[&rate=0.005885422022398594]:8.756844689470768)[&rate=0.005885422022398594]:30.343155310529227)[&rate=0.005885422022398594]:22.233012694140285)[&rate=0.005885422022398594]:18.310692719087356)[&rate=0.005885422022398594]:6.870339071718405,((7[&rate=0.005885422022398594]:0.0,20[&rate=0.005885422022398594]:9.699999999999989)[&rate=0.005885422022398594]:7.582703358074227,9[&rate=0.005885422022398594]:26.582703358074227)[&rate=0.005885422022398594]:11.33134112687182)[&rate=0.005885422022398594]:31.738777357157005,((11[&rate=0.005885422022398594]:5.265248852118447,((12[&rate=0.005885422022398594]:15.282221798390495,(((13[&rate=0.005885422022398594]:5.3584337182873085,15[&rate=0.005885422022398594]:15.7584337182873)[&rate=0.005885422022398594]:0.326346699598389,14[&rate=0.005885422022398594]:2.284780417885692)[&rate=0.005885422022398594]:0.004908379011958175,((23[&rate=0.005885422022398594]:13.174102076396423,(25[&rate=0.005885422022398594]:8.581350126636565,(26[&rate=0.005885422022398594]:8.0,27[&rate=0.005885422022398594]:0.0)[&rate=0.005885422022398594]:1.881350126636562)[&rate=0.005885422022398594]:30.192751949759852)[&rate=0.005885422022398594]:5.72887537283718,24[&rate=0.005885422022398594]:25.302977449233595)[&rate=0.005885422022398594]:0.48671134766405544)[&rate=0.005885422022398594]:41.69253300149285)[&rate=0.005885422022398594]:7.367159256769796,(16[&rate=0.005885422022398594]:43.5,17[&rate=0.005885422022398594]:0.0)[&rate=0.005885422022398594]:8.64938105516029)[&rate=0.005885422022398594]:2.8158677969581447)[&rate=0.005885422022398594]:8.331244999174714,(21[&rate=0.005885422022398594]:3.505067476828998,22[&rate=0.005885422022398594]:4.705067476828987)[&rate=0.005885422022398594]:8.491426374464169)[&rate=0.005885422022398594]:56.05632799080989)[&rate=0.005885422022398594]:0.4852973921791488)[&rate=0.005885422022398594]:10.569966118294161,(5[&rate=0.005885422022398594]:0.0,6[&rate=0.005885422022398594]:15.199999999999989)[&rate=0.005885422022398594]:2.9080853525763644)[&rate=0.005885422022398594]:4.144014063004988)[&rate=0.005885422022398594]:0.0;
tree STATE_2490000 = ((1[&rate=0.0052617929105462004]:0.7837710498053241,(2[&rate=0.0052617929105462004]:22.561343878400493,3[&rate=0.0052617929105462004]:57.761343878400524)[&rate=0.0052617929105462004]:8.022427171404786)[&rate=0.0052617929105462004]:9.815610377510268,((((4[&rate=0.0052617929105462004]:0.0,((7[&rate=0.0052617929105462004]:0.0,(8[&rate=0.0052617929105462004]:0.0,9[&rate=0.0052617929105462004]:9.900000000000006)[&rate=0.0052617929105462004]:9.099999999999994)[&rate=0.0052617929105462004]:0.8598017574455525,20[&rate=0.0052617929105462004]:10.559801757445541)[&rate=0.0052617929105462004]:11.040198242554453)[&rate=0.0052617929105462004]:7.080338612533424,(((10[&rate=0.0052617929105462004]:6.652035394714133,(18[&rate=0.0052617929105462004]:16.319898945474506,19[&rate=0.0052617929105462004]:18.9198989454745)[&rate=0.0052617929105462004]:26.832136449239627)[&rate=0.0052617929105462004]:14.103080097536875,((11[&rate=0.0052617929105462004]:0.14767111062265315,(12[&rate=0.0052617929105462004]:0.0,(((13[&rate=0.0052617929105462004]:4.395647205522657,(23[&rate=0.0052617929105462004]:10.18404226533174,24[&rate=0.0052617929105462004]:16.584042265331732)[&rate=0.0052617929105462004]:7.911604940190919)[&rate=0.0052617929105462004]:0.6770195331988873,14[&rate=0.0052617929105462004]:1.6726667387215386)[&rate=0.0052617929105462004]:0.26439846661482136,(15[&rate=0.0052617929105462004]:9.194528482467433,((25[&rate=0.0052617929105462004]:2.39821966787029,26[&rate=0.0052617929105462004]:3.698219667870287)[&rate=0.0052617929105462004]:4.301780332129713,27[&rate=0.0052617929105462004]:0.0)[&rate=0.0052617929105462004]:31.394528482467436)[&rate=0.0052617929105462004]:6.542536722868924)[&rate=0.0052617929105462004]:26.762934794663643)[&rate=0.0052617929105462004]:20.347671110622642)[&rate=0.0052617929105462004]:9.097080941917,(16[&rate=0.0052617929105462004]:43.5,17[&rate=0.0052617929105462004]:0.0)[&rate=0.0052617929105462004]:15.444752052539641)[&rate=0.0052617929105462004]:2.0103634397113552)[&rate=0.0052617929105462004]:11.015717720557234,(21[&rate=0.0052617929105462004]:8.328507416336464,22[&rate=0.0052617929105462004]:9.528507416336453)[&rate=0.0052617929105462004]:12.342325796471783)[&rate=0.0052617929105462004]:15.709505399725188)[&rate=0.0052617929105462004]:35.42373455800234,6[&rate=0.0052617929105462004]:10.804073170535759)[&rate=0.0052617929105462004]:9.691101388832095,5[&rate=0.0052617929105462004]:5.295174559367865)[&rate=0.0052617929105462004]:11.004206867947715)[&rate=0.0052617929105462004]:0.0;
tree STATE_2500000 = (((1[&rate=0.003980500088740791]:0.6300956494900447,2[&rate=0.003980500088740791]:30.43009564949)[&rate=0.003980500088740791]:11.641266461887199,3[&rate=0.003980500088740791]:77.27136211137723)[&rate=0.003980500088740791]:7.077162198101178,(((4[&rate=0.003980500088740791]:31.60324690789902,(7[&rate=0.003980500088740791]:28.046442327994427,(8[&rate=0.003980500088740791]:5.204151787246317,9[&rate=0.003980500088740791]:15.104151787246323)[&rate=0.003980500088740791]:31.942290540748104)[&rate=0.003980500088740791]:15.456804579904599)[&rate=0.003980500088740791]:1.2904771711984608,((((((10[&rate=0.003980500088740791]:0.0,18[&rate=0.003980500088740791]:36.5)[&rate=0.003980500088740791]:0.13751514354706273,19[&rate=0.003980500088740791]:39.23751514354706)[&rate=0.003980500088740791]:22.697279313401708,16[&rate=0.003980500088740791]:63.03479445694876)[&rate=0.003980500088740791]:6.391490194960838,(11[&rate=0.003980500088740791]:0.0,(12[&rate=0.003980500088740791]:0.0,(((13[&rate=0.003980500088740791]:12.665249438630994,14[&rate=0.003980500088740791]:9.265249438630988)[&rate=0.003980500088740791]:0.1595131875754987,(15[&rate=0.003980500088740791]:11.598293339211558,23[&rate=0.003980500088740791]:14.89829333921157)[&rate=0.003980500088740791]:11.626469286994926)[&rate=0.003980500088740791]:5.332391660995455,((24[&rate=0.003980500088740791]:5.7173669647091,(26[&rate=0.003980500088740791]:12.568702502944781,27[&rate=0.003980500088740791]:4.568702502944781)[&rate=0.003980500088740791]:13.64866446176432)[&rate=0.003980500088740791]:1.7195337615432678,25[&rate=0.003980500088740791]:26.63690072625237)[&rate=0.003980500088740791]:30.820253560949574)[&rate=0.003980500088740791]:13.94284571279806)[&rate=0.003980500088740791]:20.19999999999999)[&rate=0.003980500088740791]:19.72628465190961)[&rate=0.003980500088740791]:0.4746551730006132,17[&rate=0.003980500088740791]:26.40093982491021)[&rate=0.003980500088740791]:34.29299636010062,(20[&rate=0.003980500088740791]:38.1213686116089,(21[&rate=0.003980500088740791]:31.1725946255208,22[&rate=0.003980500088740791]:32.37259462552079)[&rate=0.003980500088740791]:14.648773986088116)[&rate=0.003980500088740791]:7.072567573401926)[&rate=0.003980500088740791]:9.299787894086649)[&rate=0.003980500088740791]:22.434161369111052,(5[&rate=0.003980500088740791]:2.138026018549766,6[&rate=0.003980500088740791]:17.338026018549755)[&rate=0.003980500088740791]:6.289859429658776)[&rate=0.003980500088740791]:16.620638861269867)[&rate=0.003980500088740791]:0.0;
tree STATE_2510000 = (1[&rate=0.004451624711849295]:7.7393844484101635,((2[&rate=0.004451624711849295]:7.086852740093434,3[&rate=0.004451624711849295]:42.286852740093465)[&rate=0.004451624711849295]:29.836537431921272,(((4[&rate=0.004451624711849295]:1.4479496936342855,((7[&rate=0.004451624711849295]:1.4305554108902356,(8[&rate=0.004451624711849295]:5.397418607151238,9[&rate=0.004451624711849295]:15.297418607151243)[&rate=0.004451624711849295]:5.133136803738992)[&rate=0.004451624711849295]:11.840665706204518,((10[&rate=0.004451624711849295]:9.45664390882871,(18[&rate=0.004451624711849295]:9.372364671899902,19[&rate=0.004451624711849295]:11.972364671899896)[&rate=0.004451624711849295]:36.58427923692881)[&rate=0.004451624711849295]:17.911782071895033,20[&rate=0.004451624711849295]:8.568425980723731)[&rate=0.004451624711849295]:14.402795136371012)[&rate=0.004451624711849295]:0.07672857653953713)[&rate=0.004451624711849295]:6.057925183217506,(((11[&rate=0.004451624711849295]:0.0,((12[&rate=0.004451624711849295]:0.0,(13[&rate=0.004451624711849295]:8.025334009583958,(((14[&rate=0.004451624711849295]:2.3783755766474926,(24[&rate=0.004451624711849295]:18.663569769923868,((25[&rate=0.004451624711849295]:8.907362585217598,27[&rate=0.004451624711849295]:2.207362585217595)[&rate=0.004451624711849295]:2.705347439425326,26[&rate=0.004451624711849295]:12.912710024642921)[&rate=0.004451624711849295]:26.25085974528095)[&rate=0.004451624711849295]:7.214805806723625)[&rate=0.004451624711849295]:1.5825169268736872,23[&rate=0.004451624711849295]:21.06089250352119)[&rate=0.004451624711849295]:0.35187102586789365,15[&rate=0.004451624711849295]:18.11276352938907)[&rate=0.004451624711849295]:0.31257048019487854)[&rate=0.004451624711849295]:24.07466599041605)[&rate=0.004451624711849295]:19.334766257858732,(16[&rate=0.004451624711849295]:43.5,17[&rate=0.004451624711849295]:0.0)[&rate=0.004451624711849295]:5.334766257858732)[&rate=0.004451624711849295]:0.8652337421412568)[&rate=0.004451624711849295]:15.196207884732928,21[&rate=0.004451624711849295]:13.596207884732934)[&rate=0.004451624711849295]:2.2066754103094155,22[&rate=0.004451624711849295]:17.002883295042338)[&rate=0.004451624711849295]:21.002991581809454)[&rate=0.004451624711849295]:41.50231652391406,(5[&rate=0.004451624711849295]:0.0,6[&rate=0.004451624711849295]:15.199999999999989)[&rate=0.004451624711849295]:2.108191400765861)[&rate=0.004451624711849295]:10.715198771248879)[&rate=0.004451624711849295]:0.615994276395412)[&rate=0.004451624711849295]:0.0;
tree STATE_2520000 = ((1[&rate=0.005831991591248181]:0.0,(2[&rate=0.005831991591248181]:5.163192148005237,3[&rate=0.005831991591248181]:40.36319214800527)[&rate=0.005831991591248181]:24.636807851994718)[&rate=0.005831991591248181]:6.976715944079814,((((4[&rate=0.005831991591248181]:12.157225096893015,(((7[&rate=0.005831991591248181]:3.3212831132012894,20[&rate=0.005831991591248181]:13.021283113201278)[&rate=0.005831991591248181]:1.8511501714975793,((((10[&rate=0.005831991591248181]:0.0,18[&rate=0.005831991591248181]:36.5)[&rate=0.005831991591248181]:8.402815852129095,17[&rate=0.005831991591248181]:5.102815852129083)[&rate=0.005831991591248181]:10.712239899919624,(16[&rate=0.005831991591248181]:14.564949616716689,19[&rate=0.005831991591248181]:13.464949616716694)[&rate=0.005831991591248181]:44.75010613533202)[&rate=0.005831991591248181]:1.4180858653062813,21[&rate=0.005831991591248181]:9.433141617355005)[&rate=0.005831991591248181]:13.139291667343869)[&rate=0.005831991591248181]:1.9141544287872563,(8[&rate=0.005831991591248181]:1.3754253176125957,9[&rate=0.005831991591248181]:11.275425317612601)[&rate=0.005831991591248181]:14.811162395873524)[&rate=0.005831991591248181]:16.970637383406896)[&rate=0.005831991591248181]:11.97562853737739,((11[&rate=0.005831991591248181]:9.443041514538919,(12[&rate=0.005831991591248181]:1.6249204178718344,(((13[&rate=0.005831991591248181]:3.6905387693258973,(14[&rate=0.005831991591248181]:0.0,24[&rate=0.005831991591248181]:23.5)[&rate=0.005831991591248181]:0.2905387693258916)[&rate=0.005831991591248181]:2.90195891157353,((25[&rate=0.005831991591248181]:6.688112490900218,26[&rate=0.005831991591248181]:7.988112490900215)[&rate=0.005831991591248181]:5.994831967942157,27[&rate=0.005831991591248181]:5.982944458842372)[&rate=0.005831991591248181]:33.20955322205705)[&rate=0.005831991591248181]:0.496399176123937,(15[&rate=0.005831991591248181]:0.0,23[&rate=0.005831991591248181]:3.3000000000000114)[&rate=0.005831991591248181]:17.488896857023356)[&rate=0.005831991591248181]:26.63602356084848)[&rate=0.005831991591248181]:28.018121096667073)[&rate=0.005831991591248181]:3.5432199536184186,22[&rate=0.005831991591248181]:12.586261468157332)[&rate=0.005831991591248181]:42.04659216611307)[&rate=0.005831991591248181]:22.767146365729587,5[&rate=0.005831991591248181]:0.0)[&rate=0.005831991591248181]:6.0134350744052085,6[&rate=0.005831991591248181]:21.213435074405197)[&rate=0.005831991591248181]:6.663280869674594)[&rate=0.005831991591248181]:0.0;
tree STATE_2530000 = ((1[&rate=0.0060386395785642704]:0.0,(2[&rate=0.0060386395785642704]:3.330978086228612,3[&rate=0.0060386395785642704]:38.53097808622864)[&rate=0.0060386395785642704]:26.469021913771343)[&rate=0.0060386395785642704]:15.330662333146279,((((4[&rate=0.0060386395785642704]:4.1457676132988865,(((7[&rate=0.0060386395785642704]:0.0,9[&rate=0.0060386395785642704]:19.0)[&rate=0.0060386395785642704]:4.892635475530952,20[&rate=0.0060386395785642704]:14.59263547553094)[&rate=0.0060386395785642704]:5.44556593912732,8[&rate=0.0060386395785642704]:19.438201414658266)[&rate=0.0060386395785642704]:5.70756619864062)[&rate=0.0060386395785642704]:14.689948938238146,((((10[&rate=0.0060386395785642704]:0.0,(16[&rate=0.0060386395785642704]:14.7766697381387,(18[&rate=0.0060386395785642704]:10.837406602850933,19[&rate=0.0060386395785642704]:13.437406602850928)[&rate=0.0060386395785642704]:0.23926313528777854)[&rate=0.0060386395785642704]:25.423330261861288)[&rate=0.0060386395785642704]:14.419267971268695,11[&rate=0.0060386395785642704]:4.919267971268695)[&rate=0.0060386395785642704]:5.831656583558313,((12[&rate=0.0060386395785642704]:1.0294190813857398,((13[&rate=0.0060386395785642704]:3.4000000000000057,14[&rate=0.0060386395785642704]:0.0)[&rate=0.0060386395785642704]:2.706037808790029,((15[&rate=0.0060386395785642704]:10.558456207170103,(24[&rate=0.0060386395785642704]:9.77344176652434,(25[&rate=0.0060386395785642704]:24.534064982656286,(26[&rate=0.0060386395785642704]:9.26236179505771,27[&rate=0.0060386395785642704]:1.2623617950577106)[&rate=0.0060386395785642704]:16.571703187598573)[&rate=0.0060386395785642704]:4.439376783868056)[&rate=0.0060386395785642704]:10.485014440645767)[&rate=0.0060386395785642704]:3.7428317232754367,23[&rate=0.0060386395785642704]:17.60128793044555)[&rate=0.0060386395785642704]:2.2047498783444865)[&rate=0.0060386395785642704]:27.023381272595714)[&rate=0.0060386395785642704]:19.965413289583964,17[&rate=0.0060386395785642704]:6.994832370969704)[&rate=0.0060386395785642704]:9.956092183857294)[&rate=0.0060386395785642704]:13.845199833451161,(21[&rate=0.0060386395785642704]:5.300915225689934,22[&rate=0.0060386395785642704]:6.500915225689923)[&rate=0.0060386395785642704]:17.69520916258824)[&rate=0.0060386395785642704]:25.139592163258868)[&rate=0.0060386395785642704]:29.018595747432187,6[&rate=0.0060386395785642704]:16.154312298969216)[&rate=0.0060386395785642704]:0.029709524732794534,5[&rate=0.0060386395785642704]:0.9840218237020224)[&rate=0.0060386395785642704]:20.046640509444245)[&rate=0.0060386395785642704]:0.0;
tree STATE_2540000 = ((1[&rate=0.006685947544602097]:2.7838046680202524,(((4[&rate=0.006685947544602097]:4.002734916819577,(7[&rate=0.006685947544602097]:4.996622656538207,((8[&rate=0.006685947544602097]:10.106552566657967,20[&rate=0.006685947544602097]:10.706552566657962)[&rate=0.006685947544602097]:0.13384525375217038,9[&rate=0.006685947544602097]:20.140397820410143)[&rate=0.006685947544602097]:3.8562248361280638)[&rate=0.006685947544602097]:10.906112260281375)[&rate=0.006685947544602097]:32.083785625678516,((((10[&rate=0.006685947544602097]:1.3667815428442651,(18[&rate=0.006685947544602097]:9.59234856880736,19[&rate=0.006685947544602097]:12.192348568807354)[&rate=0.006685947544602097]:28.274432974036905)[&rate=0.006685947544602097]:15.417137085372104,(16[&rate=0.006685947544602097]:43.5,17[&rate=0.006685947544602097]:0.0)[&rate=0.006685947544602097]:13.483918628216358)[&rate=0.006685947544602097]:7.68639986102572,(11[&rate=0.006685947544602097]:0.0,(12[&rate=0.006685947544602097]:0.15753550672290828,((13[&rate=0.006685947544602097]:4.43955071451969,14[&rate=0.006685947544602097]:1.0395507145196845)[&rate=0.006685947544602097]:2.3948329823982206,((15[&rate=0.006685947544602097]:7.129786498894319,23[&rate=0.006685947544602097]:10.42978649889433)[&rate=0.006685947544602097]:6.568013683808751,(24[&rate=0.006685947544602097]:0.0,((25[&rate=0.006685947544602097]:6.4349848428245435,26[&rate=0.006685947544602097]:7.734984842824541)[&rate=0.006685947544602097]:1.593766102654036,27[&rate=0.006685947544602097]:1.3287509454785766)[&rate=0.006685947544602097]:11.171249054521423)[&rate=0.006685947544602097]:23.397800182703072)[&rate=0.006685947544602097]:3.5365835142148327)[&rate=0.006685947544602097]:25.423151809805006)[&rate=0.006685947544602097]:20.04246449327708)[&rate=0.006685947544602097]:14.97031848924209)[&rate=0.006685947544602097]:7.347441719691844,(21[&rate=0.006685947544602097]:11.759690386422747,22[&rate=0.006685947544602097]:12.959690386422736)[&rate=0.006685947544602097]:8.958069822511192)[&rate=0.006685947544602097]:44.668760333564165)[&rate=0.006685947544602097]:17.11527225995195,(5[&rate=0.006685947544602097]:0.0,6[&rate=0.006685947544602097]:15.199999999999989)[&rate=0.006685947544602097]:6.301792802450052)[&rate=0.006685947544602097]:2.182011865570189)[&rate=0.006685947544602097]:1.8943879519142968,(2[&rate=0.006685947544602097]:5.174930251518873,3[&rate=0.006685947544602097]:40.374930251518904)[&rate=0.006685947544602097]:29.30326236841563)[&rate=0.006685947544602097]:0.0;
tree STATE_2550000 = ((1[&rate=0.0039317472697161715]:3.220659773999216,(2[&rate=0.0039317472697161715]:12.54602519437995,3[&rate=0.0039317472697161715]:47.74602519437998)[&rate=0.0039317472697161715]:20.47463457961922)[&rate=0.0039317472697161715]:5.886498696943022,((((4[&rate=0.0039317472697161715]:13.52833007547575,((7[&rate=0.0039317472697161715]:9.864474560682623,(9[&rate=0.0039317472697161715]:26.591430438226283,20[&rate=0.0039317472697161715]:17.29143043822627)[&rate=0.0039317472697161715]:2.2730441224563407)[&rate=0.0039317472697161715]:2.43923308695031,8[&rate=0.0039317472697161715]:21.403707647632928)[&rate=0.0039317472697161715]:13.124622427842823)[&rate=0.0039317472697161715]:15.538066652829286,(((((10[&rate=0.0039317472697161715]:0.848068096818622,(18[&rate=0.0039317472697161715]:12.95314140985866,19[&rate=0.0039317472697161715]:15.553141409858654)[&rate=0.0039317472697161715]:24.394926686959963)[&rate=0.0039317472697161715]:16.9934610173531,(16[&rate=0.0039317472697161715]:47.3497357397011,17[&rate=0.0039317472697161715]:3.849735739701103)[&rate=0.0039317472697161715]:10.691793374470606)[&rate=0.0039317472697161715]:3.6718948004032512,11[&rate=0.0039317472697161715]:12.013423914574972)[&rate=0.0039317472697161715]:1.4017506173007206,(12[&rate=0.0039317472697161715]:10.498513020212428,(((((13[&rate=0.0039317472697161715]:1.890113260493841,((25[&rate=0.0039317472697161715]:10.896928807596579,26[&rate=0.0039317472697161715]:12.196928807596576)[&rate=0.0039317472697161715]:3.94264395835617,27[&rate=0.0039317472697161715]:8.139572765952746)[&rate=0.0039317472697161715]:26.35054049454109)[&rate=0.0039317472697161715]:2.4239726576498555,14[&rate=0.0039317472697161715]:0.9140859181436909)[&rate=0.0039317472697161715]:2.7756206245898696,15[&rate=0.0039317472697161715]:17.489706542733558)[&rate=0.0039317472697161715]:3.431687731809461,23[&rate=0.0039317472697161715]:24.22139427454303)[&rate=0.0039317472697161715]:10.350617835206087,24[&rate=0.0039317472697161715]:40.97201210974911)[&rate=0.0039317472697161715]:21.726500910463322)[&rate=0.0039317472697161715]:23.116661511663253)[&rate=0.0039317472697161715]:23.624345184546044,(21[&rate=0.0039317472697161715]:10.75046356208449,22[&rate=0.0039317472697161715]:11.95046356208448)[&rate=0.0039317472697161715]:24.68905615433725)[&rate=0.0039317472697161715]:22.926877011883306)[&rate=0.0039317472697161715]:16.46804069512598,6[&rate=0.0039317472697161715]:13.834437423431012)[&rate=0.0039317472697161715]:2.766248109979074,5[&rate=0.0039317472697161715]:1.4006855334100976)[&rate=0.0039317472697161715]:13.40647293753213)[&rate=0.0039317472697161715]:0.0;
tree STATE_2560000 = ((1[&rate=0.004528798908739749]:6.251085381358706,(2[&rate=0.004528798908739749]:23.983246754904457,3[&rate=0.004528798908739749]:59.18324675490449)[&rate=0.004528798908739749]:12.067838626454204)[&rate=0.004528798908739749]:17.0107252744387,(((4[&rate=0.004528798908739749]:2.3818412664488307,(((7[&rate=0.004528798908739749]:6.102388780968695,20[&rate=0.004528798908739749]:15.802388780968684)[&rate=0.004528798908739749]:0.614131176230643,9[&rate=0.004528798908739749]:25.71651995719934)[&rate=0.004528798908739749]:6.575417722454816,(8[&rate=0.004528798908739749]:20.654675339163305,(10[&rate=0.004528798908739749]:0.020734359199792607,(18[&rate=0.004528798908739749]:24.17632259637226,19[&rate=0.004528798908739749]:26.776322596372253)[&rate=0.004528798908739749]:12.344411762827534)[&rate=0.004528798908739749]:40.03394097996352)[&rate=0.004528798908739749]:1.7372623404908438)[&rate=0.004528798908739749]:0.9899035867946822)[&rate=0.004528798908739749]:15.628809181102298,((11[&rate=0.004528798908739749]:6.131708102947329,((12[&rate=0.004528798908739749]:0.0,((13[&rate=0.004528798908739749]:9.21515297968628,(15[&rate=0.004528798908739749]:7.766189816722445,23[&rate=0.004528798908739749]:11.066189816722456)[&rate=0.004528798908739749]:11.848963162963827)[&rate=0.004528798908739749]:11.326659020294748,(14[&rate=0.004528798908739749]:7.860743389305753,(24[&rate=0.004528798908739749]:16.31753505704195,((25[&rate=0.004528798908739749]:9.269979494675484,27[&rate=0.004528798908739749]:2.569979494675481)[&rate=0.004528798908739749]:4.677175375392601,26[&rate=0.004528798908739749]:15.247154870068082)[&rate=0.004528798908739749]:21.57038018697387)[&rate=0.004528798908739749]:15.043208332263802)[&rate=0.004528798908739749]:9.28106861067527)[&rate=0.004528798908739749]:11.55818800001898)[&rate=0.004528798908739749]:16.055308709028623,(16[&rate=0.004528798908739749]:44.59705122784398,17[&rate=0.004528798908739749]:1.097051227843977)[&rate=0.004528798908739749]:0.9582574811846456)[&rate=0.004528798908739749]:10.276399393918695)[&rate=0.004528798908739749]:21.185694785116496,(21[&rate=0.004528798908739749]:10.24789745653979,22[&rate=0.004528798908739749]:11.447897456539778)[&rate=0.004528798908739749]:15.469505431524041)[&rate=0.004528798908739749]:21.59324755948731)[&rate=0.004528798908739749]:44.4272858852562,(5[&rate=0.004528798908739749]:8.234451044126871,6[&rate=0.004528798908739749]:23.43445104412686)[&rate=0.004528798908739749]:7.303485288680463)[&rate=0.004528798908739749]:13.42387432299006)[&rate=0.004528798908739749]:0.0;
tree STATE_2570000 = (((1[&rate=0.0034508518171087097]:2.519234396258611,(2[&rate=0.0034508518171087097]:16.59549123348262,3[&rate=0.0034508518171087097]:51.79549123348265)[&rate=0.0034508518171087097]:15.723743162775946)[&rate=0.0034508518171087097]:3.4180767254131013,(((4[&rate=0.0034508518171087097]:0.0,(((10[&rate=0.0034508518171087097]:0.0,(16[&rate=0.0034508518171087097]:11.19014801408106,19[&rate=0.0034508518171087097]:10.090148014081066)[&rate=0.0034508518171087097]:29.009851985918928)[&rate=0.0034508518171087097]:1.3531157763525954,18[&rate=0.0034508518171087097]:37.853115776352595)[&rate=0.0034508518171087097]:22.612819929525344,20[&rate=0.0034508518171087097]:5.165935705877928)[&rate=0.0034508518171087097]:16.434064294122066)[&rate=0.0034508518171087097]:1.3953295221525082,((7[&rate=0.0034508518171087097]:3.9725273217287906,8[&rate=0.0034508518171087097]:13.072527321728785)[&rate=0.0034508518171087097]:6.897932241930562,9[&rate=0.0034508518171087097]:29.870459563659352)[&rate=0.0034508518171087097]:2.4248699584931614)[&rate=0.0034508518171087097]:14.11548424439134,((11[&rate=0.0034508518171087097]:12.091417487180905,((12[&rate=0.0034508518171087097]:10.040296726205838,(((13[&rate=0.0034508518171087097]:12.093161879740116,14[&rate=0.0034508518171087097]:8.69316187974011)[&rate=0.0034508518171087097]:5.506375440738999,23[&rate=0.0034508518171087097]:31.299537320479118)[&rate=0.0034508518171087097]:3.1362665344260634,(15[&rate=0.0034508518171087097]:22.77863767401447,(24[&rate=0.0034508518171087097]:17.558627566880197,((25[&rate=0.0034508518171087097]:8.089775579647538,27[&rate=0.0034508518171087097]:1.3897755796475355)[&rate=0.0034508518171087097]:1.8148796206241915,26[&rate=0.0034508518171087097]:11.204655200271727)[&rate=0.0034508518171087097]:26.85397236660847)[&rate=0.0034508518171087097]:14.920010107134274)[&rate=0.0034508518171087097]:8.357166180890701)[&rate=0.0034508518171087097]:21.40449287130067)[&rate=0.0034508518171087097]:13.427742927458027,17[&rate=0.0034508518171087097]:9.468039653663865)[&rate=0.0034508518171087097]:8.823377833517029)[&rate=0.0034508518171087097]:7.266644275848435,(21[&rate=0.0034508518171087097]:11.77561006163532,22[&rate=0.0034508518171087097]:12.975610061635308)[&rate=0.0034508518171087097]:5.982451701394027)[&rate=0.0034508518171087097]:27.052752003514513)[&rate=0.0034508518171087097]:43.026497355127844)[&rate=0.0034508518171087097]:12.10803528549684,(5[&rate=0.0034508518171087097]:0.0,6[&rate=0.0034508518171087097]:15.199999999999989)[&rate=0.0034508518171087097]:23.74534640716854)[&rate=0.0034508518171087097]:0.0;
tree STATE_2580000 = ((1[&rate=0.006475523605848277]:0.0,2[&rate=0.006475523605848277]:29.799999999999955)[&rate=0.006475523605848277]:4.415156189934208,(((3[&rate=0.006475523605848277]:37.277655466199704,((4[&rate=0.006475523605848277]:0.8038749864712003,((7[&rate=0.006475523605848277]:0.11353982818518205,20[&rate=0.006475523605848277]:9.81353982818517)[&rate=0.006475523605848277]:0.8414538176768218,(8[&rate=0.006475523605848277]:6.071290286188756,9[&rate=0.006475523605848277]:15.971290286188761)[&rate=0.006475523605848277]:3.9837033596732425)[&rate=0.006475523605848277]:11.748881340609202)[&rate=0.006475523605848277]:14.712350302358118,(((10[&rate=0.006475523605848277]:0.0,(18[&rate=0.006475523605848277]:6.505846143343327,19[&rate=0.006475523605848277]:9.10584614334332)[&rate=0.006475523605848277]:29.994153856656673)[&rate=0.006475523605848277]:16.734305065761887,((11[&rate=0.006475523605848277]:1.657118958788331,(12[&rate=0.006475523605848277]:0.49380427416660666,((13[&rate=0.006475523605848277]:6.019152509524716,(14[&rate=0.006475523605848277]:0.0,24[&rate=0.006475523605848277]:23.5)[&rate=0.006475523605848277]:2.61915250952471)[&rate=0.006475523605848277]:4.775742776762883,(15[&rate=0.006475523605848277]:13.111149563707109,(23[&rate=0.006475523605848277]:3.431029331396825,(25[&rate=0.006475523605848277]:10.324419111162145,(26[&rate=0.006475523605848277]:9.222786603541849,27[&rate=0.006475523605848277]:1.2227866035418486)[&rate=0.006475523605848277]:2.4016325076202936)[&rate=0.006475523605848277]:18.706610220234673)[&rate=0.006475523605848277]:12.980120232310295)[&rate=0.006475523605848277]:8.083745722580481)[&rate=0.006475523605848277]:21.798908987879017)[&rate=0.006475523605848277]:21.363314684621713)[&rate=0.006475523605848277]:2.871897304788419,(16[&rate=0.006475523605848277]:44.07958758429977,17[&rate=0.006475523605848277]:0.5795875842997731)[&rate=0.006475523605848277]:10.149428679276966)[&rate=0.006475523605848277]:2.7052888021851373)[&rate=0.006475523605848277]:14.868987456818559,(21[&rate=0.006475523605848277]:6.958036991255867,22[&rate=0.006475523605848277]:8.158036991255855)[&rate=0.006475523605848277]:13.545255531324585)[&rate=0.006475523605848277]:24.312932766248878)[&rate=0.006475523605848277]:9.36143017737038)[&rate=0.006475523605848277]:15.349917888683763,6[&rate=0.006475523605848277]:8.527573354883458)[&rate=0.006475523605848277]:6.672426645116531,5[&rate=0.006475523605848277]:0.0)[&rate=0.006475523605848277]:10.115156189934197)[&rate=0.006475523605848277]:0.0;
tree STATE_2590000 = ((1[&rate=0.007261427582312183]:1.5776179448911876,(2[&rate=0.007261427582312183]:1.203567386933372,3[&rate=0.007261427582312183]:36.4035673869334)[&rate=0.007261427582312183]:30.17405055795777)[&rate=0.007261427582312183]:8.19957576843646,((((4[&rate=0.007261427582312183]:4.696229041335826,((11[&rate=0.007261427582312183]:12.45164849271977,(21[&rate=0.007261427582312183]:6.370096669778803,22[&rate=0.007261427582312183]:7.570096669778792)[&rate=0.007261427582312183]:4.481551822940972)[&rate=0.007261427582312183]:12.94153268800163,(((12[&rate=0.007261427582312183]:2.9421431726188274,(((13[&rate=0.007261427582312183]:0.0,((25[&rate=0.007261427582312183]:4.907431825314972,26[&rate=0.007261427582312183]:6.207431825314969)[&rate=0.007261427582312183]:3.5675911522309436,27[&rate=0.007261427582312183]:1.7750229775459125)[&rate=0.007261427582312183]:30.824977022454082)[&rate=0.007261427582312183]:3.8863397981422807,(14[&rate=0.007261427582312183]:0.0,24[&rate=0.007261427582312183]:23.5)[&rate=0.007261427582312183]:0.486339798142275)[&rate=0.007261427582312183]:0.04019384676024629,(15[&rate=0.007261427582312183]:1.2695617568697983,23[&rate=0.007261427582312183]:4.56956175686981)[&rate=0.007261427582312183]:13.05697188803272)[&rate=0.007261427582312183]:31.11560952771631)[&rate=0.007261427582312183]:19.656804502293156,((16[&rate=0.007261427582312183]:7.158459937086157,19[&rate=0.007261427582312183]:6.0584599370861625)[&rate=0.007261427582312183]:4.045408385277746,18[&rate=0.007261427582312183]:7.503868322363914)[&rate=0.007261427582312183]:40.89507935254808)[&rate=0.007261427582312183]:1.529490717006638,17[&rate=0.007261427582312183]:10.128438391918621)[&rate=0.007261427582312183]:21.464742788802766)[&rate=0.007261427582312183]:10.203047860614433)[&rate=0.007261427582312183]:0.39212243909844346,(((7[&rate=0.007261427582312183]:1.95189641707816,(10[&rate=0.007261427582312183]:18.80000000000001,20[&rate=0.007261427582312183]:0.0)[&rate=0.007261427582312183]:11.651896417078149)[&rate=0.007261427582312183]:0.6804455082677379,8[&rate=0.007261427582312183]:11.732341925345892)[&rate=0.007261427582312183]:2.657072107650052,9[&rate=0.007261427582312183]:24.28941403299595)[&rate=0.007261427582312183]:11.698937447438325)[&rate=0.007261427582312183]:26.988290325635546,6[&rate=0.007261427582312183]:0.3766418060698129)[&rate=0.007261427582312183]:14.823358193930176,5[&rate=0.007261427582312183]:0.0)[&rate=0.007261427582312183]:15.477193713327637)[&rate=0.007261427582312183]:0.0;
tree STATE_2600000 = ((1[&rate=0.0028822535000517]:6.5520163890953995,(2[&rate=0.0028822535000517]:6.455167327542199,3[&rate=0.0028822535000517]:41.65516732754223)[&rate=0.0028822535000517]:29.896849061553155)[&rate=0.0028822535000517]:4.254603983371624,((((4[&rate=0.0028822535000517]:0.0,(((7[&rate=0.0028822535000517]:0.0,20[&rate=0.0028822535000517]:9.699999999999989)[&rate=0.0028822535000517]:5.63648017272736,9[&rate=0.0028822535000517]:24.63648017272736)[&rate=0.0028822535000517]:1.0966883646470365,(8[&rate=0.0028822535000517]:5.722564672006854,(10[&rate=0.0028822535000517]:0.0,18[&rate=0.0028822535000517]:36.5)[&rate=0.0028822535000517]:25.12256467200686)[&rate=0.0028822535000517]:10.110603865367537)[&rate=0.0028822535000517]:5.166831462625609)[&rate=0.0028822535000517]:35.394859234758016,(((11[&rate=0.0028822535000517]:0.0,17[&rate=0.0028822535000517]:6.199999999999989)[&rate=0.0028822535000517]:0.7007632878812302,(12[&rate=0.0028822535000517]:7.6054115369592665,(((13[&rate=0.0028822535000517]:0.0,(25[&rate=0.0028822535000517]:10.30607331424205,(26[&rate=0.0028822535000517]:10.179079891014492,27[&rate=0.0028822535000517]:2.179079891014492)[&rate=0.0028822535000517]:1.4269934232275556)[&rate=0.0028822535000517]:28.99392668575795)[&rate=0.0028822535000517]:15.470299095843409,((14[&rate=0.0028822535000517]:1.7982981759935228,(15[&rate=0.0028822535000517]:10.008548138989156,23[&rate=0.0028822535000517]:13.308548138989167)[&rate=0.0028822535000517]:5.5897500370043645)[&rate=0.0028822535000517]:9.164478750774535,24[&rate=0.0028822535000517]:34.46277692676806)[&rate=0.0028822535000517]:1.1075221690753452)[&rate=0.0028822535000517]:9.613686021848729,(16[&rate=0.0028822535000517]:14.134704151497203,19[&rate=0.0028822535000517]:13.034704151497209)[&rate=0.0028822535000517]:8.349280966194925)[&rate=0.0028822535000517]:14.621426419267138)[&rate=0.0028822535000517]:13.295351750921952)[&rate=0.0028822535000517]:13.533101879675812,(21[&rate=0.0028822535000517]:8.513145577616726,22[&rate=0.0028822535000517]:9.713145577616714)[&rate=0.0028822535000517]:4.120719589940322)[&rate=0.0028822535000517]:52.06099406720098)[&rate=0.0028822535000517]:7.583936607628743,6[&rate=0.0028822535000517]:11.278795842386756)[&rate=0.0028822535000517]:11.555858975595271,5[&rate=0.0028822535000517]:7.634654817982039)[&rate=0.0028822535000517]:8.871965554484973)[&rate=0.0028822535000517]:0.0;
tree STATE_2610000 = ((1[&rate=0.00396490603957157]:0.0,(2[&rate=0.00396490603957157]:12.948286840408855,3[&rate=0.00396490603957157]:48.148286840408886)[&rate=0.00396490603957157]:16.8517131595911)[&rate=0.00396490603957157]:13.902840135404915,((((4[&rate=0.00396490603957157]:6.829165068164187,((7[&rate=0.00396490603957157]:2.583411629852179,20[&rate=0.00396490603957157]:12.283411629852168)[&rate=0.00396490603957157]:3.7815863093531874,(8[&rate=0.00396490603957157]:1.1633832134716329,9[&rate=0.00396490603957157]:11.063383213471639)[&rate=0.00396490603957157]:14.301614725733728)[&rate=0.00396490603957157]:12.364167128958826)[&rate=0.00396490603957157]:32.6225289889843,(((((10[&rate=0.00396490603957157]:0.0,(18[&rate=0.00396490603957157]:22.133833023373413,19[&rate=0.00396490603957157]:24.733833023373407)[&rate=0.00396490603957157]:14.366166976626587)[&rate=0.00396490603957157]:5.675322539441865,(16[&rate=0.00396490603957157]:45.79969345972803,17[&rate=0.00396490603957157]:2.299693459728033)[&rate=0.00396490603957157]:0.0756290797138206)[&rate=0.00396490603957157]:11.358834587219462,11[&rate=0.00396490603957157]:7.534157126661327)[&rate=0.00396490603957157]:2.6790155711354515,(12[&rate=0.00396490603957157]:0.7756513389659148,(((13[&rate=0.00396490603957157]:3.315113994394949,((15[&rate=0.00396490603957157]:7.9597555146324765,23[&rate=0.00396490603957157]:11.259755514632488)[&rate=0.00396490603957157]:3.363987846218585,((25[&rate=0.00396490603957157]:10.811207120999118,27[&rate=0.00396490603957157]:4.111207120999115)[&rate=0.00396490603957157]:5.276265511098973,26[&rate=0.00396490603957157]:17.38747263209809)[&rate=0.00396490603957157]:24.136270728752976)[&rate=0.00396490603957157]:2.391370633543879)[&rate=0.00396490603957157]:4.025957542173174,14[&rate=0.00396490603957157]:3.941071536568117)[&rate=0.00396490603957157]:4.81828760997135,24[&rate=0.00396490603957157]:32.25935914653947)[&rate=0.00396490603957157]:20.71629219242645)[&rate=0.00396490603957157]:29.637521358830853)[&rate=0.00396490603957157]:12.870611607799546,(21[&rate=0.00396490603957157]:20.84303641591552,22[&rate=0.00396490603957157]:22.04303641591551)[&rate=0.00396490603957157]:0.6407478896808101)[&rate=0.00396490603957157]:47.26790975155217)[&rate=0.00396490603957157]:9.084266704431258,6[&rate=0.00396490603957157]:16.83596076157974)[&rate=0.00396490603957157]:7.880467299917143,5[&rate=0.00396490603957157]:9.516428061496896)[&rate=0.00396490603957157]:10.086412073908008)[&rate=0.00396490603957157]:0.0;
tree STATE_2620000 = ((((1[&rate=0.004786129442928291]:3.0824264919586426,(2[&rate=0.004786129442928291]:0.0,3[&rate=0.004786129442928291]:35.20000000000003)[&rate=0.004786129442928291]:32.8824264919586)[&rate=0.004786129442928291]:6.997078618696065,6[&rate=0.004786129442928291]:30.979505110654685)[&rate=0.004786129442928291]:2.4519174100565237,5[&rate=0.004786129442928291]:18.23142252071122)[&rate=0.004786129442928291]:2.05243023921048,((4[&rate=0.004786129442928291]:0.0,((7[&rate=0.004786129442928291]:0.0,(9[&rate=0.004786129442928291]:16.422635849154176,20[&rate=0.004786129442928291]:7.122635849154165)[&rate=0.004786129442928291]:2.577364150845824)[&rate=0.004786129442928291]:7.193039734001417,8[&rate=0.004786129442928291]:16.29303973400141)[&rate=0.004786129442928291]:4.706960265998589)[&rate=0.004786129442928291]:60.32947516070628,((((10[&rate=0.004786129442928291]:10.207657552407866,(18[&rate=0.004786129442928291]:16.54798055255057,19[&rate=0.004786129442928291]:19.147980552550564)[&rate=0.004786129442928291]:30.159676999857297)[&rate=0.004786129442928291]:12.887050202303683,((11[&rate=0.004786129442928291]:0.0,(12[&rate=0.004786129442928291]:0.0,((13[&rate=0.004786129442928291]:5.162200075665176,((25[&rate=0.004786129442928291]:2.9531869950708316,26[&rate=0.004786129442928291]:4.253186995070829)[&rate=0.004786129442928291]:3.7468130049291712,27[&rate=0.004786129442928291]:0.0)[&rate=0.004786129442928291]:37.76220007566517)[&rate=0.004786129442928291]:13.57569241924233,(14[&rate=0.004786129442928291]:0.0,((15[&rate=0.004786129442928291]:12.99431224817635,24[&rate=0.004786129442928291]:22.694312248176352)[&rate=0.004786129442928291]:0.2483247998439424,23[&rate=0.004786129442928291]:16.542637048020303)[&rate=0.004786129442928291]:0.5573629519797052)[&rate=0.004786129442928291]:15.3378924949075)[&rate=0.004786129442928291]:13.362107505092503)[&rate=0.004786129442928291]:20.19999999999999)[&rate=0.004786129442928291]:11.609720324188274,(16[&rate=0.004786129442928291]:43.5,17[&rate=0.004786129442928291]:0.0)[&rate=0.004786129442928291]:17.809720324188262)[&rate=0.004786129442928291]:1.984987430523276)[&rate=0.004786129442928291]:13.714577236805695,22[&rate=0.004786129442928291]:26.90928499151724)[&rate=0.004786129442928291]:8.97437944699304,21[&rate=0.004786129442928291]:34.68366443851029)[&rate=0.004786129442928291]:54.945810722196)[&rate=0.004786129442928291]:6.854377599215411)[&rate=0.004786129442928291]:0.0;
tree STATE_2630000 = ((1[&rate=0.004818130716342268]:0.0,(2[&rate=0.004818130716342268]:17.964267920911425,3[&rate=0.004818130716342268]:53.164267920911456)[&rate=0.004818130716342268]:11.83573207908853)[&rate=0.004818130716342268]:15.209500700925759,(((4[&rate=0.004818130716342268]:16.79676498260956,((((7[&rate=0.004818130716342268]:0.0,20[&rate=0.004818130716342268]:9.699999999999989)[&rate=0.004818130716342268]:11.77534973521881,8[&rate=0.004818130716342268]:20.875349735218805)[&rate=0.004818130716342268]:1.6657299884338386,9[&rate=0.004818130716342268]:32.44107972365265)[&rate=0.004818130716342268]:3.368662214265086,(10[&rate=0.004818130716342268]:0.0,(18[&rate=0.004818130716342268]:3.234938399108472,19[&rate=0.004818130716342268]:5.8349383991084665)[&rate=0.004818130716342268]:33.26506160089153)[&rate=0.004818130716342268]:45.309741937917735)[&rate=0.004818130716342268]:11.88702304469183)[&rate=0.004818130716342268]:14.354377819533681,(((11[&rate=0.004818130716342268]:6.863350593308397,(12[&rate=0.004818130716342268]:0.0,(((((13[&rate=0.004818130716342268]:0.7992727950503138,(25[&rate=0.004818130716342268]:17.246358149190065,(26[&rate=0.004818130716342268]:8.0,27[&rate=0.004818130716342268]:0.0)[&rate=0.004818130716342268]:10.546358149190063)[&rate=0.004818130716342268]:22.852914645860245)[&rate=0.004818130716342268]:4.604452948560208,15[&rate=0.004818130716342268]:15.803725743610514)[&rate=0.004818130716342268]:0.08664361492395045,23[&rate=0.004818130716342268]:19.190369358534475)[&rate=0.004818130716342268]:5.06276947584292,14[&rate=0.004818130716342268]:7.153138834377387)[&rate=0.004818130716342268]:8.968234886891238,24[&rate=0.004818130716342268]:39.621373721268625)[&rate=0.004818130716342268]:12.578626278731377)[&rate=0.004818130716342268]:27.063350593308385)[&rate=0.004818130716342268]:0.33352592790899394,(16[&rate=0.004818130716342268]:43.5,17[&rate=0.004818130716342268]:0.0)[&rate=0.004818130716342268]:13.39687652121738)[&rate=0.004818130716342268]:14.073032674983992,(21[&rate=0.004818130716342268]:6.7502043004437695,22[&rate=0.004818130716342268]:7.950204300443758)[&rate=0.004818130716342268]:12.919704895757619)[&rate=0.004818130716342268]:40.781233605941864)[&rate=0.004818130716342268]:24.776507438338513,(5[&rate=0.004818130716342268]:1.1180668078771987,6[&rate=0.004818130716342268]:16.318066807877187)[&rate=0.004818130716342268]:7.909583432604563)[&rate=0.004818130716342268]:11.881850460443985)[&rate=0.004818130716342268]:0.0;
tree STATE_2640000 = ((1[&rate=0.005277204091448459]:0.0,2[&rate=0.005277204091448459]:29.799999999999955)[&rate=0.005277204091448459]:13.524885426384998,(3[&rate=0.005277204091448459]:74.45013874485515,((((4[&rate=0.005277204091448459]:3.6280642789357955,(8[&rate=0.005277204091448459]:12.076169794859794,(10[&rate=0.005277204091448459]:0.0,(18[&rate=0.005277204091448459]:15.896618430771312,19[&rate=0.005277204091448459]:18.496618430771306)[&rate=0.005277204091448459]:20.603381569228688)[&rate=0.005277204091448459]:31.4761697948598)[&rate=0.005277204091448459]:12.551894484076001)[&rate=0.005277204091448459]:15.418216440422057,((7[&rate=0.005277204091448459]:4.405979940593795,20[&rate=0.005277204091448459]:14.105979940593784)[&rate=0.005277204091448459]:4.09178900029417,(9[&rate=0.005277204091448459]:25.070830820280747,(((11[&rate=0.005277204091448459]:5.977482250054706,(((12[&rate=0.005277204091448459]:0.0,((13[&rate=0.005277204091448459]:2.3436805572621466,23[&rate=0.005277204091448459]:16.04368055726215)[&rate=0.005277204091448459]:8.600999321545778,(14[&rate=0.005277204091448459]:0.0,(15[&rate=0.005277204091448459]:11.423321250546898,(24[&rate=0.005277204091448459]:20.24853938167029,(25[&rate=0.005277204091448459]:21.686629903148805,(26[&rate=0.005277204091448459]:9.986176518563942,27[&rate=0.005277204091448459]:1.9861765185639424)[&rate=0.005277204091448459]:13.00045338458486)[&rate=0.005277204091448459]:17.76190947852149)[&rate=0.005277204091448459]:0.8747818688766102)[&rate=0.005277204091448459]:2.3766787494530988)[&rate=0.005277204091448459]:7.544679878807919)[&rate=0.005277204091448459]:21.155320121192084)[&rate=0.005277204091448459]:19.478867362471604,17[&rate=0.005277204091448459]:5.478867362471604)[&rate=0.005277204091448459]:5.902684727232753,16[&rate=0.005277204091448459]:54.88155208970436)[&rate=0.005277204091448459]:0.7959301603503377)[&rate=0.005277204091448459]:4.886432582430402,22[&rate=0.005277204091448459]:10.463914832485102)[&rate=0.005277204091448459]:0.35450224142708464,21[&rate=0.005277204091448459]:9.618417073912198)[&rate=0.005277204091448459]:13.852413746368555)[&rate=0.005277204091448459]:2.4269381206072183)[&rate=0.005277204091448459]:22.448511778469893)[&rate=0.005277204091448459]:20.153172855348686,6[&rate=0.005277204091448459]:7.499453574706536)[&rate=0.005277204091448459]:7.700546425293453,5[&rate=0.005277204091448459]:0.0)[&rate=0.005277204091448459]:15.150138744855155)[&rate=0.005277204091448459]:4.074746681529831)[&rate=0.005277204091448459]:0.0;
tree STATE_2650000 = ((1[&rate=0.0042467031803836335]:3.7322468758483467,(2[&rate=0.0042467031803836335]:13.419304938746137,3[&rate=0.0042467031803836335]:48.61930493874617)[&rate=0.0042467031803836335]:20.112941937102164)[&rate=0.0042467031803836335]:18.55820348153165,((((4[&rate=0.0042467031803836335]:0.0,((7[&rate=0.0042467031803836335]:0.0,20[&rate=0.0042467031803836335]:9.699999999999989)[&rate=0.0042467031803836335]:1.1143434073436964,(8[&rate=0.0042467031803836335]:0.0,9[&rate=0.0042467031803836335]:9.900000000000006)[&rate=0.0042467031803836335]:10.21434340734369)[&rate=0.0042467031803836335]:10.78565659265631)[&rate=0.0042467031803836335]:30.192951616443324,(((10[&rate=0.0042467031803836335]:0.29013706780504833,(18[&rate=0.0042467031803836335]:27.28423457464686,19[&rate=0.0042467031803836335]:29.884234574646854)[&rate=0.0042467031803836335]:9.505902493158189)[&rate=0.0042467031803836335]:31.610783715523354,(((11[&rate=0.0042467031803836335]:0.0,(12[&rate=0.0042467031803836335]:0.0,((((13[&rate=0.0042467031803836335]:1.9583202734854623,15[&rate=0.0042467031803836335]:12.358320273485454)[&rate=0.0042467031803836335]:2.452362522851004,((25[&rate=0.0042467031803836335]:10.19027465671564,26[&rate=0.0042467031803836335]:11.490274656715638)[&rate=0.0042467031803836335]:2.9099811957141277,27[&rate=0.0042467031803836335]:6.4002558524297655)[&rate=0.0042467031803836335]:30.610426943906695)[&rate=0.0042467031803836335]:5.6734702301389675,23[&rate=0.0042467031803836335]:23.784153026475437)[&rate=0.0042467031803836335]:2.0281921932310567,(14[&rate=0.0042467031803836335]:0.0,24[&rate=0.0042467031803836335]:23.5)[&rate=0.0042467031803836335]:8.712345219706485)[&rate=0.0042467031803836335]:19.987654780293518)[&rate=0.0042467031803836335]:20.19999999999999)[&rate=0.0042467031803836335]:8.685532040572568,17[&rate=0.0042467031803836335]:14.885532040572556)[&rate=0.0042467031803836335]:2.5937644698125837,16[&rate=0.0042467031803836335]:60.97929651038514)[&rate=0.0042467031803836335]:11.12162427294325)[&rate=0.0042467031803836335]:15.058236228852024,(21[&rate=0.0042467031803836335]:10.945549441748042,22[&rate=0.0042467031803836335]:12.145549441748031)[&rate=0.0042467031803836335]:24.91360757043239)[&rate=0.0042467031803836335]:23.633794604262903)[&rate=0.0042467031803836335]:16.53133429470276,6[&rate=0.0042467031803836335]:15.02428591114608)[&rate=0.0042467031803836335]:0.17571408885390838,5[&rate=0.0042467031803836335]:0.0)[&rate=0.0042467031803836335]:27.990450357379984)[&rate=0.0042467031803836335]:0.0;
tree STATE_2660000 = ((1[&rate=0.00499098043132973]:2.060376386683771,(2[&rate=0.00499098043132973]:18.149435351671315,3[&rate=0.00499098043132973]:53.349435351671346)[&rate=0.00499098043132973]:13.71094103501241)[&rate=0.00499098043132973]:4.42894286515488,(((4[&rate=0.00499098043132973]:3.771899388937385,(7[&rate=0.00499098043132973]:0.655669869299075,((8[&rate=0.00499098043132973]:3.0284434821366233,9[&rate=0.00499098043132973]:12.928443482136629)[&rate=0.00499098043132973]:3.569168100811268,20[&rate=0.00499098043132973]:7.197611582947886)[&rate=0.00499098043132973]:3.158058286351178)[&rate=0.00499098043132973]:15.016229519638316)[&rate=0.00499098043132973]:26.83109503652564,(((((10[&rate=0.00499098043132973]:1.975231627360003,(18[&rate=0.00499098043132973]:21.51673820514968,19[&rate=0.00499098043132973]:24.116738205149673)[&rate=0.00499098043132973]:16.958493422210324)[&rate=0.00499098043132973]:20.48542669280836,16[&rate=0.00499098043132973]:62.66065832016835)[&rate=0.00499098043132973]:2.6186725116566834,(11[&rate=0.00499098043132973]:0.0,(12[&rate=0.00499098043132973]:0.5795397207002679,(((13[&rate=0.00499098043132973]:5.151805508109497,23[&rate=0.00499098043132973]:18.8518055081095)[&rate=0.00499098043132973]:2.1754769032213517,(15[&rate=0.00499098043132973]:15.99140989556794,(24[&rate=0.00499098043132973]:13.398279609820321,(25[&rate=0.00499098043132973]:16.26953123387035,(26[&rate=0.00499098043132973]:12.616808024594892,27[&rate=0.00499098043132973]:4.616808024594892)[&rate=0.00499098043132973]:4.9527232092754545)[&rate=0.00499098043132973]:16.328748375949974)[&rate=0.00499098043132973]:12.293130285747623)[&rate=0.00499098043132973]:1.7358725157628996)[&rate=0.00499098043132973]:2.694678927555451,14[&rate=0.00499098043132973]:6.621961338886294)[&rate=0.00499098043132973]:22.657578381813977)[&rate=0.00499098043132973]:19.62046027929972)[&rate=0.00499098043132973]:15.579330831825047)[&rate=0.00499098043132973]:4.355122333178173,17[&rate=0.00499098043132973]:26.134453165003208)[&rate=0.00499098043132973]:12.416966856165004,(21[&rate=0.00499098043132973]:14.810581367581321,22[&rate=0.00499098043132973]:16.01058136758131)[&rate=0.00499098043132973]:15.940838653586908)[&rate=0.00499098043132973]:29.151574404294806)[&rate=0.00499098043132973]:24.64527223350396,(5[&rate=0.00499098043132973]:1.4551509562815,6[&rate=0.00499098043132973]:16.65515095628149)[&rate=0.00499098043132973]:6.893115702685492)[&rate=0.00499098043132973]:3.841052592871648)[&rate=0.00499098043132973]:0.0;
tree STATE_2670000 = ((1[&rate=0.004240717456753109]:0.0,(2[&rate=0.004240717456753109]:5.050477286503536,3[&rate=0.004240717456753109]:40.25047728650357)[&rate=0.004240717456753109]:24.749522713496418)[&rate=0.004240717456753109]:16.449817904190667,((((4[&rate=0.004240717456753109]:10.567386310322306,(((7[&rate=0.004240717456753109]:0.0,9[&rate=0.004240717456753109]:19.0)[&rate=0.004240717456753109]:1.475085786937612,20[&rate=0.004240717456753109]:11.1750857869376)[&rate=0.004240717456753109]:6.324140506988542,8[&rate=0.004240717456753109]:16.899226293926148)[&rate=0.004240717456753109]:14.668160016396158)[&rate=0.004240717456753109]:23.08726713568518,(((10[&rate=0.004240717456753109]:0.0,18[&rate=0.004240717456753109]:36.5)[&rate=0.004240717456753109]:36.41114005701667,((11[&rate=0.004240717456753109]:0.0,(16[&rate=0.004240717456753109]:15.170110413900275,19[&rate=0.004240717456753109]:14.07011041390028)[&rate=0.004240717456753109]:34.52988958609971)[&rate=0.004240717456753109]:10.330601483911224,((12[&rate=0.004240717456753109]:0.0,(((13[&rate=0.004240717456753109]:0.0,((25[&rate=0.004240717456753109]:13.36967041105485,27[&rate=0.004240717456753109]:6.669670411054847)[&rate=0.004240717456753109]:0.6868313407070215,26[&rate=0.004240717456753109]:15.356501751761868)[&rate=0.004240717456753109]:25.243498248238126)[&rate=0.004240717456753109]:11.253329654923398,(14[&rate=0.004240717456753109]:5.855866442726118,(15[&rate=0.004240717456753109]:8.69552633015406,23[&rate=0.004240717456753109]:11.995526330154071)[&rate=0.004240717456753109]:10.960340112572055)[&rate=0.004240717456753109]:1.9974632121972746)[&rate=0.004240717456753109]:6.575882325372028,24[&rate=0.004240717456753109]:37.92921198029542)[&rate=0.004240717456753109]:14.270788019704582)[&rate=0.004240717456753109]:30.266055022658122,17[&rate=0.004240717456753109]:16.266055022658122)[&rate=0.004240717456753109]:0.2645464612530901)[&rate=0.004240717456753109]:16.580538573105443)[&rate=0.004240717456753109]:2.791784802477835,(21[&rate=0.004240717456753109]:18.90439297715676,22[&rate=0.004240717456753109]:20.10439297715675)[&rate=0.004240717456753109]:9.198531882337747)[&rate=0.004240717456753109]:34.85172858651299)[&rate=0.004240717456753109]:22.52719926737285,6[&rate=0.004240717456753109]:24.481852713380334)[&rate=0.004240717456753109]:0.1509956028899353,5[&rate=0.004240717456753109]:9.432848316270281)[&rate=0.004240717456753109]:12.716969587920374)[&rate=0.004240717456753109]:0.0;
tree STATE_2680000 = ((1[&rate=0.0036487807682969316]:3.7386586267357984,(2[&rate=0.0036487807682969316]:21.957956898292593,3[&rate=0.0036487807682969316]:57.157956898292625)[&rate=0.0036487807682969316]:11.58070172844316)[&rate=0.0036487807682969316]:9.499827949374975,(((4[&rate=0.0036487807682969316]:5.946832635342886,((7[&rate=0.0036487807682969316]:4.971346112884859,(9[&rate=0.0036487807682969316]:23.61503244747901,20[&rate=0.0036487807682969316]:14.315032447478998)[&rate=0.0036487807682969316]:0.35631366540584963)[&rate=0.0036487807682969316]:8.501125389055218,8[&rate=0.0036487807682969316]:22.572471501940072)[&rate=0.0036487807682969316]:4.3743611334028145)[&rate=0.0036487807682969316]:45.39611908554363,(((((10[&rate=0.0036487807682969316]:0.0,(18[&rate=0.0036487807682969316]:21.112116810849912,19[&rate=0.0036487807682969316]:23.712116810849906)[&rate=0.0036487807682969316]:15.387883189150088)[&rate=0.0036487807682969316]:16.66329998647531,17[&rate=0.0036487807682969316]:13.363299986475297)[&rate=0.0036487807682969316]:7.458277512798674,16[&rate=0.0036487807682969316]:64.32157749927397)[&rate=0.0036487807682969316]:7.0783854968656925,(11[&rate=0.0036487807682969316]:10.857582247916937,(12[&rate=0.0036487807682969316]:1.407262032446539,((((13[&rate=0.0036487807682969316]:0.0,(24[&rate=0.0036487807682969316]:11.378215857212542,((25[&rate=0.0036487807682969316]:8.339661596906264,26[&rate=0.0036487807682969316]:9.639661596906262)[&rate=0.0036487807682969316]:1.492107468253522,27[&rate=0.0036487807682969316]:3.1317690651597836)[&rate=0.0036487807682969316]:20.746446792052758)[&rate=0.0036487807682969316]:8.721784142787453)[&rate=0.0036487807682969316]:6.428420359016712,14[&rate=0.0036487807682969316]:3.0284203590167067)[&rate=0.0036487807682969316]:16.243382065575453,15[&rate=0.0036487807682969316]:33.07180242459216)[&rate=0.0036487807682969316]:3.6295135219388825,23[&rate=0.0036487807682969316]:40.00131594653105)[&rate=0.0036487807682969316]:7.2059460859155)[&rate=0.0036487807682969316]:29.650320215470387)[&rate=0.0036487807682969316]:10.842380748222737)[&rate=0.0036487807682969316]:19.664782229646235,(21[&rate=0.0036487807682969316]:12.18458835003996,22[&rate=0.0036487807682969316]:13.384588350039948)[&rate=0.0036487807682969316]:27.580156875745956)[&rate=0.0036487807682969316]:40.87820649510061)[&rate=0.0036487807682969316]:4.218048511277061,(5[&rate=0.0036487807682969316]:0.197661339916948,6[&rate=0.0036487807682969316]:15.397661339916937)[&rate=0.0036487807682969316]:8.46333889224664)[&rate=0.0036487807682969316]:10.277486343947174)[&rate=0.0036487807682969316]:0.0;
tree STATE_2690000 = ((1[&rate=0.0038488248036764702]:0.0,(2[&rate=0.0038488248036764702]:26.875626883314567,3[&rate=0.0038488248036764702]:62.0756268833146)[&rate=0.0038488248036764702]:2.9243731166853877)[&rate=0.0038488248036764702]:6.84025146648932,((((4[&rate=0.0038488248036764702]:3.0086739009657038,((7[&rate=0.0038488248036764702]:0.0,8[&rate=0.0038488248036764702]:9.099999999999994)[&rate=0.0038488248036764702]:2.3394037711046423,9[&rate=0.0038488248036764702]:21.339403771104642)[&rate=0.0038488248036764702]:12.569270129861067)[&rate=0.0038488248036764702]:4.703607411594234,((10[&rate=0.0038488248036764702]:0.16721956032087348,((16[&rate=0.0038488248036764702]:17.886278051877795,19[&rate=0.0038488248036764702]:16.7862780518778)[&rate=0.0038488248036764702]:1.447175658412995,18[&rate=0.0038488248036764702]:15.633453710290802)[&rate=0.0038488248036764702]:21.033765850030072)[&rate=0.0038488248036764702]:46.30247781454335,((((11[&rate=0.0038488248036764702]:0.723272874045918,(12[&rate=0.0038488248036764702]:0.934211123765877,((((13[&rate=0.0038488248036764702]:3.8112888490139127,(15[&rate=0.0038488248036764702]:9.187560399530348,((25[&rate=0.0038488248036764702]:7.1727601250509085,26[&rate=0.0038488248036764702]:8.472760125050906)[&rate=0.0038488248036764702]:10.490417288057278,27[&rate=0.0038488248036764702]:10.963177413108184)[&rate=0.0038488248036764702]:20.424382986422167)[&rate=0.0038488248036764702]:5.023728449483556)[&rate=0.0038488248036764702]:0.1434717351977568,23[&rate=0.0038488248036764702]:17.654760584211672)[&rate=0.0038488248036764702]:0.23463711470500215,14[&rate=0.0038488248036764702]:0.789397698916666)[&rate=0.0038488248036764702]:8.637708897568054,24[&rate=0.0038488248036764702]:32.92710659648472)[&rate=0.0038488248036764702]:20.20710452728116)[&rate=0.0038488248036764702]:19.98906175028003)[&rate=0.0038488248036764702]:15.504343001854835,17[&rate=0.0038488248036764702]:22.42761587590074)[&rate=0.0038488248036764702]:9.024749350313613,(21[&rate=0.0038488248036764702]:10.42491555178158,22[&rate=0.0038488248036764702]:11.62491555178157)[&rate=0.0038488248036764702]:13.22744967443279)[&rate=0.0038488248036764702]:4.823507737859288,20[&rate=0.0038488248036764702]:20.775872964073642)[&rate=0.0038488248036764702]:6.893824410790572)[&rate=0.0038488248036764702]:1.6425839376957185)[&rate=0.0038488248036764702]:36.32112409900043,6[&rate=0.0038488248036764702]:12.333405411560364)[&rate=0.0038488248036764702]:5.89030261783131,5[&rate=0.0038488248036764702]:3.0237080293916847)[&rate=0.0038488248036764702]:9.516543437097624)[&rate=0.0038488248036764702]:0.0;
tree STATE_2700000 = (((1[&rate=0.00432332008976894]:1.1196702177556972,3[&rate=0.00432332008976894]:66.11967021775568)[&rate=0.00432332008976894]:2.482567845439064,2[&rate=0.00432332008976894]:33.402238063194716)[&rate=0.00432332008976894]:3.8363785197480524,((((4[&rate=0.00432332008976894]:29.170973949587946,((7[&rate=0.00432332008976894]:2.5813994624813716,((8[&rate=0.00432332008976894]:0.24948519844329553,9[&rate=0.00432332008976894]:10.149485198443301)[&rate=0.00432332008976894]:7.556022392908545,20[&rate=0.00432332008976894]:8.405507591351835)[&rate=0.00432332008976894]:3.875891871129525)[&rate=0.00432332008976894]:27.984423991846484,21[&rate=0.00432332008976894]:47.96582345432786)[&rate=0.00432332008976894]:10.505150495260096)[&rate=0.00432332008976894]:5.32810575094976,(((((10[&rate=0.00432332008976894]:1.0731550005890114,18[&rate=0.00432332008976894]:37.57315500058901)[&rate=0.00432332008976894]:4.254606734486259,19[&rate=0.00432332008976894]:44.427761735075265)[&rate=0.00432332008976894]:19.796478190727726,11[&rate=0.00432332008976894]:15.624239925802996)[&rate=0.00432332008976894]:0.9650726217098509,22[&rate=0.00432332008976894]:16.18931254751284)[&rate=0.00432332008976894]:9.426266836621096,((12[&rate=0.00432332008976894]:0.0,((13[&rate=0.00432332008976894]:8.210234551462186,(14[&rate=0.00432332008976894]:0.0,(25[&rate=0.00432332008976894]:13.033742686400187,(26[&rate=0.00432332008976894]:12.349879723564865,27[&rate=0.00432332008976894]:4.3498797235648645)[&rate=0.00432332008976894]:1.9838629628353193)[&rate=0.00432332008976894]:29.666257313599814)[&rate=0.00432332008976894]:4.81023455146218)[&rate=0.00432332008976894]:3.4677295602984586,((15[&rate=0.00432332008976894]:12.435396907405213,23[&rate=0.00432332008976894]:15.735396907405224)[&rate=0.00432332008976894]:7.557070174868244,24[&rate=0.00432332008976894]:29.69246708227346)[&rate=0.00432332008976894]:2.085497029487179)[&rate=0.00432332008976894]:20.422035888239364)[&rate=0.00432332008976894]:39.62614037280949,(16[&rate=0.00432332008976894]:43.5,17[&rate=0.00432332008976894]:0.0)[&rate=0.00432332008976894]:25.626140372809488)[&rate=0.00432332008976894]:6.589439011324444)[&rate=0.00432332008976894]:39.38350031640377)[&rate=0.00432332008976894]:12.400920299462285,5[&rate=0.00432332008976894]:0.0)[&rate=0.00432332008976894]:1.7718211599101608,6[&rate=0.00432332008976894]:16.97182115991015)[&rate=0.00432332008976894]:11.366795423032642)[&rate=0.00432332008976894]:0.0;
tree STATE_2710000 = (((1[&rate=0.003918501596993927]:0.0,3[&rate=0.003918501596993927]:64.99999999999999)[&rate=0.003918501596993927]:15.507661718257054,2[&rate=0.003918501596993927]:45.30766171825701)[&rate=0.003918501596993927]:7.394940676971515,(((4[&rate=0.003918501596993927]:3.6695665280532097,((7[&rate=0.003918501596993927]:0.0,(8[&rate=0.003918501596993927]:2.5977708667868598,9[&rate=0.003918501596993927]:12.497770866786865)[&rate=0.003918501596993927]:6.502229133213135)[&rate=0.003918501596993927]:13.163518716501017,20[&rate=0.003918501596993927]:22.863518716501005)[&rate=0.003918501596993927]:2.406047811552199)[&rate=0.003918501596993927]:30.95009012984852,((((10[&rate=0.003918501596993927]:0.0,(18[&rate=0.003918501596993927]:22.88932116099717,19[&rate=0.003918501596993927]:25.489321160997164)[&rate=0.003918501596993927]:13.61067883900283)[&rate=0.003918501596993927]:38.05661412652604,(16[&rate=0.003918501596993927]:60.6810029528493,17[&rate=0.003918501596993927]:17.181002952849298)[&rate=0.003918501596993927]:17.575611173676734)[&rate=0.003918501596993927]:21.997617408770253,(21[&rate=0.003918501596993927]:36.11145658934747,22[&rate=0.003918501596993927]:37.31145658934746)[&rate=0.003918501596993927]:12.842774945948833)[&rate=0.003918501596993927]:2.549443380205389,(11[&rate=0.003918501596993927]:0.0,(12[&rate=0.003918501596993927]:0.0,((13[&rate=0.003918501596993927]:9.331597175489222,(24[&rate=0.003918501596993927]:20.778838378441037,((25[&rate=0.003918501596993927]:16.87452314377388,27[&rate=0.003918501596993927]:10.174523143773879)[&rate=0.003918501596993927]:0.7633476205758534,26[&rate=0.003918501596993927]:18.937870764349732)[&rate=0.003918501596993927]:22.340967614091305)[&rate=0.003918501596993927]:8.652758797048179)[&rate=0.003918501596993927]:12.587024725083047,((14[&rate=0.003918501596993927]:0.0,23[&rate=0.003918501596993927]:17.10000000000001)[&rate=0.003918501596993927]:4.900671600940029,15[&rate=0.003918501596993927]:18.700671600940026)[&rate=0.003918501596993927]:13.617950299632234)[&rate=0.003918501596993927]:10.18137809942774)[&rate=0.003918501596993927]:20.19999999999999)[&rate=0.003918501596993927]:53.103674915501685)[&rate=0.003918501596993927]:12.41598174240005)[&rate=0.003918501596993927]:13.182649841399524,(5[&rate=0.003918501596993927]:0.3342385314604428,6[&rate=0.003918501596993927]:15.534238531460431)[&rate=0.003918501596993927]:0.5680679678408183)[&rate=0.003918501596993927]:27.700295895927297)[&rate=0.003918501596993927]:0.0;
tree STATE_2720000 = (((1[&rate=0.005715173865797528]:0.0,2[&rate=0.005715173865797528]:29.799999999999955)[&rate=0.005715173865797528]:10.619202781804347,3[&rate=0.005715173865797528]:75.61920278180433)[&rate=0.005715173865797528]:23.71362173835024,(((((4[&rate=0.005715173865797528]:0.0,8[&rate=0.005715173865797528]:21.0)[&rate=0.005715173865797528]:3.185376346583624,((7[&rate=0.005715173865797528]:0.13542953931136026,9[&rate=0.005715173865797528]:19.13542953931136)[&rate=0.005715173865797528]:1.4633305953675517,20[&rate=0.005715173865797528]:11.2987601346789)[&rate=0.005715173865797528]:13.486616211904717)[&rate=0.005715173865797528]:22.038119568563815,(((10[&rate=0.005715173865797528]:10.876599688008085,(18[&rate=0.005715173865797528]:17.04170954851716,19[&rate=0.005715173865797528]:19.641709548517156)[&rate=0.005715173865797528]:30.334890139490923)[&rate=0.005715173865797528]:12.627595860836436,((11[&rate=0.005715173865797528]:0.0,(12[&rate=0.005715173865797528]:0.0,(((13[&rate=0.005715173865797528]:4.644530057176816,14[&rate=0.005715173865797528]:1.24453005717681)[&rate=0.005715173865797528]:3.4598959046502884,((15[&rate=0.005715173865797528]:9.535497783676973,24[&rate=0.005715173865797528]:19.235497783676976)[&rate=0.005715173865797528]:0.02987759906574894,23[&rate=0.005715173865797528]:12.865375382742734)[&rate=0.005715173865797528]:8.939050579084373)[&rate=0.005715173865797528]:6.755070985399314,((25[&rate=0.005715173865797528]:6.700000000000003,27[&rate=0.005715173865797528]:0.0)[&rate=0.005715173865797528]:2.0537990640092048,26[&rate=0.005715173865797528]:10.053799064009205)[&rate=0.005715173865797528]:45.40569788321721)[&rate=0.005715173865797528]:17.24050305277359)[&rate=0.005715173865797528]:20.19999999999999)[&rate=0.005715173865797528]:12.646243736581738,(16[&rate=0.005715173865797528]:43.5,17[&rate=0.005715173865797528]:0.0)[&rate=0.005715173865797528]:18.846243736581727)[&rate=0.005715173865797528]:1.3579518122627832)[&rate=0.005715173865797528]:20.040615912922718,(21[&rate=0.005715173865797528]:6.640826268637824,22[&rate=0.005715173865797528]:7.840826268637812)[&rate=0.005715173865797528]:25.80398519312942)[&rate=0.005715173865797528]:22.078684453380205)[&rate=0.005715173865797528]:17.14946299631174,6[&rate=0.005715173865797528]:10.672958911459176)[&rate=0.005715173865797528]:4.5270410885408126,5[&rate=0.005715173865797528]:0.0)[&rate=0.005715173865797528]:40.03282452015458)[&rate=0.005715173865797528]:0.0;
tree STATE_2730000 = ((1[&rate=0.005131734806576761]:1.2708992084430122,(2[&rate=0.005131734806576761]:0.11612945898045268,3[&rate=0.005131734806576761]:35.316129458980484)[&rate=0.005131734806576761]:30.954769749462514)[&rate=0.005131734806576761]:21.267517168305233,((((4[&rate=0.005131734806576761]:1.4481671417255058,((7[&rate=0.005131734806576761]:3.9461711207233776,(8[&rate=0.005131734806576761]:5.804478258332338,9[&rate=0.005131734806576761]:15.704478258332344)[&rate=0.005131734806576761]:7.241692862391034)[&rate=0.005131734806576761]:2.9890049991541474,20[&rate=0.005131734806576761]:16.635176119877514)[&rate=0.005131734806576761]:6.412991021847986)[&rate=0.005131734806576761]:24.754269789874968,(((((10[&rate=0.005131734806576761]:0.0,(18[&rate=0.005131734806576761]:8.752573582363311,19[&rate=0.005131734806576761]:11.352573582363306)[&rate=0.005131734806576761]:27.74742641763669)[&rate=0.005131734806576761]:10.314018546820634,(16[&rate=0.005131734806576761]:45.30201459035851,17[&rate=0.005131734806576761]:1.8020145903585103)[&rate=0.005131734806576761]:5.212003956462112)[&rate=0.005131734806576761]:11.641197382255385,11[&rate=0.005131734806576761]:12.455215929076019)[&rate=0.005131734806576761]:2.756380981097209,(12[&rate=0.005131734806576761]:0.47336048051332114,(((13[&rate=0.005131734806576761]:3.025324459854396,(15[&rate=0.005131734806576761]:2.395315028001029,23[&rate=0.005131734806576761]:5.6953150280010405)[&rate=0.005131734806576761]:11.030009431853358)[&rate=0.005131734806576761]:0.3746755401456099,14[&rate=0.005131734806576761]:0.0)[&rate=0.005131734806576761]:1.6455127878465206,(24[&rate=0.005131734806576761]:19.152285885470008,(25[&rate=0.005131734806576761]:14.382096560441282,(26[&rate=0.005131734806576761]:14.001373331316877,27[&rate=0.005131734806576761]:6.001373331316877)[&rate=0.005131734806576761]:1.6807232291244016)[&rate=0.005131734806576761]:23.970189325028727)[&rate=0.005131734806576761]:5.993226902376513)[&rate=0.005131734806576761]:27.527847692666803)[&rate=0.005131734806576761]:34.938236429659895)[&rate=0.005131734806576761]:4.773581802793657,(21[&rate=0.005131734806576761]:11.074410771226866,22[&rate=0.005131734806576761]:12.274410771226854)[&rate=0.005131734806576761]:7.310767941740025)[&rate=0.005131734806576761]:37.117258218633594)[&rate=0.005131734806576761]:10.909989385777067,6[&rate=0.005131734806576761]:5.4124263173775375)[&rate=0.005131734806576761]:9.787573682622451,5[&rate=0.005131734806576761]:0.0)[&rate=0.005131734806576761]:28.238416376748233)[&rate=0.005131734806576761]:0.0;
tree STATE_2740000 = ((1[&rate=0.004589029022954024]:0.0,(2[&rate=0.004589029022954024]:15.786887746805348,3[&rate=0.004589029022954024]:50.98688774680538)[&rate=0.004589029022954024]:14.013112253194606)[&rate=0.004589029022954024]:32.53515455036515,(((((4[&rate=0.004589029022954024]:4.919130135853052,(10[&rate=0.004589029022954024]:0.0,((16[&rate=0.004589029022954024]:9.726221995891542,18[&rate=0.004589029022954024]:6.026221995891554)[&rate=0.004589029022954024]:6.107057164593527,19[&rate=0.004589029022954024]:14.733279160485075)[&rate=0.004589029022954024]:24.36672083951492)[&rate=0.004589029022954024]:45.31913013585306)[&rate=0.004589029022954024]:10.820784062613654,(((11[&rate=0.004589029022954024]:0.0,(12[&rate=0.004589029022954024]:0.0,((13[&rate=0.004589029022954024]:7.6219886822022005,24[&rate=0.004589029022954024]:27.721988682202195)[&rate=0.004589029022954024]:1.6850618533946218,(14[&rate=0.004589029022954024]:3.1104060359047736,((15[&rate=0.004589029022954024]:4.64209820387439,((25[&rate=0.004589029022954024]:6.757664895318493,26[&rate=0.004589029022954024]:8.05766489531849)[&rate=0.004589029022954024]:4.503972051282053,27[&rate=0.004589029022954024]:4.561636946600544)[&rate=0.004589029022954024]:22.28046125727385)[&rate=0.004589029022954024]:1.5595492837195692,23[&rate=0.004589029022954024]:9.50164748759397)[&rate=0.004589029022954024]:10.708758548310811)[&rate=0.004589029022954024]:2.796644499692043)[&rate=0.004589029022954024]:22.792949464403186)[&rate=0.004589029022954024]:20.19999999999999)[&rate=0.004589029022954024]:2.8851284711771115,17[&rate=0.004589029022954024]:9.0851284711771)[&rate=0.004589029022954024]:8.085543435339673,(21[&rate=0.004589029022954024]:2.3024892084912096,22[&rate=0.004589029022954024]:3.5024892084911983)[&rate=0.004589029022954024]:7.068182698025581)[&rate=0.004589029022954024]:35.66924229194993)[&rate=0.004589029022954024]:0.30456298985296826,20[&rate=0.004589029022954024]:37.64447718831967)[&rate=0.004589029022954024]:5.807216013236996,(7[&rate=0.004589029022954024]:13.700744885784715,(8[&rate=0.004589029022954024]:3.1589892502415466,9[&rate=0.004589029022954024]:13.058989250241552)[&rate=0.004589029022954024]:19.641755635543163)[&rate=0.004589029022954024]:20.05094831577196)[&rate=0.004589029022954024]:29.180029649364428,(5[&rate=0.004589029022954024]:0.0,6[&rate=0.004589029022954024]:15.199999999999989)[&rate=0.004589029022954024]:4.131722850921108)[&rate=0.004589029022954024]:34.10343169944403)[&rate=0.004589029022954024]:0.0;
tree STATE_2750000 = ((1[&rate=0.006270211342851305]:5.334390902493084,(2[&rate=0.006270211342851305]:3.6748283100320975,3[&rate=0.006270211342851305]:38.87482831003213)[&rate=0.006270211342851305]:31.45956259246094)[&rate=0.006270211342851305]:7.9821406909842665,((((4[&rate=0.006270211342851305]:14.757041789200699,((7[&rate=0.006270211342851305]:2.9406355242070106,20[&rate=0.006270211342851305]:12.640635524207)[&rate=0.006270211342851305]:6.137735850071934,(8[&rate=0.006270211342851305]:1.941736444017053,9[&rate=0.006270211342851305]:11.841736444017059)[&rate=0.006270211342851305]:16.236634930261886)[&rate=0.006270211342851305]:17.57867041492176)[&rate=0.006270211342851305]:6.178069342432906,((((10[&rate=0.006270211342851305]:4.926756283834422,((16[&rate=0.006270211342851305]:16.332246946263787,18[&rate=0.006270211342851305]:12.632246946263798)[&rate=0.006270211342851305]:7.320951076243098,19[&rate=0.006270211342851305]:22.55319802250689)[&rate=0.006270211342851305]:21.473558261327526)[&rate=0.006270211342851305]:18.402066330001134,(11[&rate=0.006270211342851305]:4.848019086889124,(12[&rate=0.006270211342851305]:0.0,(13[&rate=0.006270211342851305]:28.359117227449048,((14[&rate=0.006270211342851305]:1.6008417651082567,24[&rate=0.006270211342851305]:25.100841765108257)[&rate=0.006270211342851305]:3.782956414043788,(15[&rate=0.006270211342851305]:8.606410915883025,(23[&rate=0.006270211342851305]:7.2004870232949685,((25[&rate=0.006270211342851305]:9.93112753633326,26[&rate=0.006270211342851305]:11.231127536333258)[&rate=0.006270211342851305]:1.2631611196637866,27[&rate=0.006270211342851305]:4.494288655997044)[&rate=0.006270211342851305]:21.606198367297914)[&rate=0.006270211342851305]:4.705923892588068)[&rate=0.006270211342851305]:10.577387263269017)[&rate=0.006270211342851305]:19.575319048296997)[&rate=0.006270211342851305]:3.740882772550961)[&rate=0.006270211342851305]:25.048019086889113)[&rate=0.006270211342851305]:8.980803526946431)[&rate=0.006270211342851305]:3.0819514987564673,(21[&rate=0.006270211342851305]:7.503690946543372,22[&rate=0.006270211342851305]:8.703690946543361)[&rate=0.006270211342851305]:7.807083166048656)[&rate=0.006270211342851305]:12.024492218561804,17[&rate=0.006270211342851305]:35.135266331153815)[&rate=0.006270211342851305]:22.899844800479784)[&rate=0.006270211342851305]:30.636285762497806,6[&rate=0.006270211342851305]:19.871396894131408)[&rate=0.006270211342851305]:5.9050713752313015,5[&rate=0.006270211342851305]:10.57646826936272)[&rate=0.006270211342851305]:8.440063324114618)[&rate=0.006270211342851305]:0.0;
tree STATE_2760000 = ((1[&rate=0.004626977152217182]:0.0,(2[&rate=0.004626977152217182]:20.966564018042163,3[&rate=0.004626977152217182]:56.166564018042195)[&rate=0.004626977152217182]:8.833435981957791)[&rate=0.004626977152217182]:13.037912591846293,((((4[&rate=0.004626977152217182]:0.0,(10[&rate=0.004626977152217182]:0.0,(18[&rate=0.004626977152217182]:9.255263069043721,19[&rate=0.004626977152217182]:11.855263069043716)[&rate=0.004626977152217182]:27.24473693095628)[&rate=0.004626977152217182]:40.400000000000006)[&rate=0.004626977152217182]:10.913473852296406,((7[&rate=0.004626977152217182]:4.958671232267193,20[&rate=0.004626977152217182]:14.658671232267181)[&rate=0.004626977152217182]:0.9446919279002373,(8[&rate=0.004626977152217182]:2.15003533343976,9[&rate=0.004626977152217182]:12.050035333439766)[&rate=0.004626977152217182]:12.853327826727664)[&rate=0.004626977152217182]:16.91011069212898)[&rate=0.004626977152217182]:5.31708375790501,((((11[&rate=0.004626977152217182]:0.0,17[&rate=0.004626977152217182]:6.199999999999989)[&rate=0.004626977152217182]:0.6885410544651762,(12[&rate=0.004626977152217182]:0.12119841620165062,(((13[&rate=0.004626977152217182]:0.0,24[&rate=0.004626977152217182]:20.099999999999994)[&rate=0.004626977152217182]:5.526093295615354,(15[&rate=0.004626977152217182]:4.847617489652848,(23[&rate=0.004626977152217182]:5.612892314437232,((25[&rate=0.004626977152217182]:10.73491118832895,26[&rate=0.004626977152217182]:12.034911188328946)[&rate=0.004626977152217182]:9.52068371990166,27[&rate=0.004626977152217182]:13.555594908230606)[&rate=0.004626977152217182]:10.957297406206617)[&rate=0.004626977152217182]:2.534725175215627)[&rate=0.004626977152217182]:11.078475805962498)[&rate=0.004626977152217182]:2.617778471401735,14[&rate=0.004626977152217182]:4.743871767017083)[&rate=0.004626977152217182]:24.07732664918457)[&rate=0.004626977152217182]:20.767342638263514)[&rate=0.004626977152217182]:21.87774296899599,(16[&rate=0.004626977152217182]:50.099999999999994,22[&rate=0.004626977152217182]:0.0)[&rate=0.004626977152217182]:22.16628402346116)[&rate=0.004626977152217182]:19.655581900221307,21[&rate=0.004626977152217182]:40.62186592368248)[&rate=0.004626977152217182]:4.908691686518949)[&rate=0.004626977152217182]:31.627734809145466,(5[&rate=0.004626977152217182]:0.0,6[&rate=0.004626977152217182]:15.199999999999989)[&rate=0.004626977152217182]:0.9582924193468898)[&rate=0.004626977152217182]:17.779620172499392)[&rate=0.004626977152217182]:0.0;
tree STATE_2770000 = ((1[&rate=0.005532972697189852]:3.9980972468628693,(2[&rate=0.005532972697189852]:5.13967396847039,3[&rate=0.005532972697189852]:40.33967396847042)[&rate=0.005532972697189852]:28.658423278392434)[&rate=0.005532972697189852]:3.881088869516418,(((4[&rate=0.005532972697189852]:0.0,((7[&rate=0.005532972697189852]:0.0,(8[&rate=0.005532972697189852]:1.5028068999946669,9[&rate=0.005532972697189852]:11.402806899994673)[&rate=0.005532972697189852]:7.597193100005327)[&rate=0.005532972697189852]:1.5102121686144585,20[&rate=0.005532972697189852]:11.210212168614447)[&rate=0.005532972697189852]:10.389787831385547)[&rate=0.005532972697189852]:21.348865984369624,((((10[&rate=0.005532972697189852]:0.0,(18[&rate=0.005532972697189852]:10.744681431687631,19[&rate=0.005532972697189852]:13.344681431687626)[&rate=0.005532972697189852]:25.75531856831237)[&rate=0.005532972697189852]:22.66744690800965,(16[&rate=0.005532972697189852]:43.5,17[&rate=0.005532972697189852]:0.0)[&rate=0.005532972697189852]:19.36744690800964)[&rate=0.005532972697189852]:4.275410540236251,(11[&rate=0.005532972697189852]:0.0,(12[&rate=0.005532972697189852]:0.0,(13[&rate=0.005532972697189852]:22.724876559891314,((14[&rate=0.005532972697189852]:1.447865753859233,24[&rate=0.005532972697189852]:24.947865753859233)[&rate=0.005532972697189852]:11.842566067905736,((15[&rate=0.005532972697189852]:11.575044226358912,(25[&rate=0.005532972697189852]:14.960181408711353,(26[&rate=0.005532972697189852]:13.123797216313996,27[&rate=0.005532972697189852]:5.123797216313996)[&rate=0.005532972697189852]:3.1363841923973546)[&rate=0.005532972697189852]:25.514862817647565)[&rate=0.005532972697189852]:6.57052955364896,23[&rate=0.005532972697189852]:21.445573780007884)[&rate=0.005532972697189852]:8.944858041757094)[&rate=0.005532972697189852]:6.034444738126339)[&rate=0.005532972697189852]:9.375123440108695)[&rate=0.005532972697189852]:20.19999999999999)[&rate=0.005532972697189852]:17.442857448245903)[&rate=0.005532972697189852]:29.50002059380361,(21[&rate=0.005532972697189852]:13.711150166809361,22[&rate=0.005532972697189852]:14.91115016680935)[&rate=0.005532972697189852]:31.63172787524016)[&rate=0.005532972697189852]:5.305987942320115)[&rate=0.005532972697189852]:27.928696810050695,(5[&rate=0.005532972697189852]:0.0,6[&rate=0.005532972697189852]:15.199999999999989)[&rate=0.005532972697189852]:2.377562794420328)[&rate=0.005532972697189852]:11.201623321958948)[&rate=0.005532972697189852]:0.0;
tree STATE_2780000 = ((1[&rate=0.0035671036205050855]:0.0,3[&rate=0.0035671036205050855]:64.99999999999999)[&rate=0.0035671036205050855]:9.35478958872369,(2[&rate=0.0035671036205050855]:36.15081107342945,(((4[&rate=0.0035671036205050855]:3.371005706255417,(7[&rate=0.0035671036205050855]:6.361875692884155,((8[&rate=0.0035671036205050855]:4.2288661693654035,9[&rate=0.0035671036205050855]:14.12886616936541)[&rate=0.0035671036205050855]:10.605492541941814,20[&rate=0.0035671036205050855]:15.434358711307212)[&rate=0.0035671036205050855]:0.6275169815769317)[&rate=0.0035671036205050855]:8.909130013371268)[&rate=0.0035671036205050855]:17.217742904956054,(((10[&rate=0.0035671036205050855]:0.0,(18[&rate=0.0035671036205050855]:10.406749156988297,19[&rate=0.0035671036205050855]:13.006749156988292)[&rate=0.0035671036205050855]:26.093250843011703)[&rate=0.0035671036205050855]:34.71040035098717,(16[&rate=0.0035671036205050855]:60.34303065008527,17[&rate=0.0035671036205050855]:16.843030650085268)[&rate=0.0035671036205050855]:14.567369700901892)[&rate=0.0035671036205050855]:7.183047544948806,((11[&rate=0.0035671036205050855]:0.0,(12[&rate=0.0035671036205050855]:1.9781145474017734,((13[&rate=0.0035671036205050855]:17.85457884273844,(14[&rate=0.0035671036205050855]:0.0,24[&rate=0.0035671036205050855]:23.5)[&rate=0.0035671036205050855]:14.454578842738435)[&rate=0.0035671036205050855]:0.41847145141055364,(15[&rate=0.0035671036205050855]:25.568768861719278,(23[&rate=0.0035671036205050855]:6.463902187753938,(25[&rate=0.0035671036205050855]:20.43927428711083,(26[&rate=0.0035671036205050855]:14.872830793118592,27[&rate=0.0035671036205050855]:6.872830793118592)[&rate=0.0035671036205050855]:6.866443493992236)[&rate=0.0035671036205050855]:11.624627900643102)[&rate=0.0035671036205050855]:22.40486667396535)[&rate=0.0035671036205050855]:3.1042814324297083)[&rate=0.0035671036205050855]:15.805064253252787)[&rate=0.0035671036205050855]:18.221885452598215)[&rate=0.0035671036205050855]:18.57976655413289,(21[&rate=0.0035671036205050855]:4.6315573149188936,22[&rate=0.0035671036205050855]:5.831557314918882)[&rate=0.0035671036205050855]:12.348209239214)[&rate=0.0035671036205050855]:13.81368134180309)[&rate=0.0035671036205050855]:19.0953007152755)[&rate=0.0035671036205050855]:29.56723378758508,(5[&rate=0.0035671036205050855]:1.6038683254764408,6[&rate=0.0035671036205050855]:16.80386832547643)[&rate=0.0035671036205050855]:1.6521140733201207)[&rate=0.0035671036205050855]:8.794828674632925)[&rate=0.0035671036205050855]:3.003978515294193)[&rate=0.0035671036205050855]:0.0;
tree STATE_2790000 = ((1[&rate=0.006535675066941804]:0.0,(2[&rate=0.006535675066941804]:9.983851352879554,3[&rate=0.006535675066941804]:45.183851352879586)[&rate=0.006535675066941804]:19.8161486471204)[&rate=0.006535675066941804]:9.63341179520802,(((((4[&rate=0.006535675066941804]:0.0,((7[&rate=0.006535675066941804]:0.0,(8[&rate=0.006535675066941804]:8.434463310989429,9[&rate=0.006535675066941804]:18.334463310989435)[&rate=0.006535675066941804]:0.6655366890105654)[&rate=0.006535675066941804]:0.44071343784693795,20[&rate=0.006535675066941804]:10.140713437846927)[&rate=0.006535675066941804]:11.459286562153068)[&rate=0.006535675066941804]:11.13546344896234,((10[&rate=0.006535675066941804]:0.0,(18[&rate=0.006535675066941804]:13.817663440982557,19[&rate=0.006535675066941804]:16.41766344098255)[&rate=0.006535675066941804]:22.682336559017443)[&rate=0.006535675066941804]:5.945183150555195,16[&rate=0.006535675066941804]:46.145183150555184)[&rate=0.006535675066941804]:45.59028029840715)[&rate=0.006535675066941804]:15.909543057838107,(((11[&rate=0.006535675066941804]:0.42583640957694513,(12[&rate=0.006535675066941804]:0.7051175245093049,((13[&rate=0.006535675066941804]:0.0,(24[&rate=0.006535675066941804]:12.959127858170334,((25[&rate=0.006535675066941804]:5.606315825561336,26[&rate=0.006535675066941804]:6.906315825561333)[&rate=0.006535675066941804]:9.909367111245913,27[&rate=0.006535675066941804]:8.815682936807246)[&rate=0.006535675066941804]:16.643444921363088)[&rate=0.006535675066941804]:7.140872141829661)[&rate=0.006535675066941804]:7.877776126619587,(14[&rate=0.006535675066941804]:0.0,(15[&rate=0.006535675066941804]:2.655521231317202,23[&rate=0.006535675066941804]:5.9555212313172134)[&rate=0.006535675066941804]:11.144478768682795)[&rate=0.006535675066941804]:4.477776126619581)[&rate=0.006535675066941804]:24.927341397889727)[&rate=0.006535675066941804]:19.92071888506763)[&rate=0.006535675066941804]:29.054620255027203,21[&rate=0.006535675066941804]:27.880456664604154)[&rate=0.006535675066941804]:6.583579410466712,(17[&rate=0.006535675066941804]:26.764800218426558,22[&rate=0.006535675066941804]:20.164800218426564)[&rate=0.006535675066941804]:15.49923585664429)[&rate=0.006535675066941804]:21.880970431729594)[&rate=0.006535675066941804]:10.170511018296082,6[&rate=0.006535675066941804]:5.515517525096527)[&rate=0.006535675066941804]:9.684482474903461,5[&rate=0.006535675066941804]:0.0)[&rate=0.006535675066941804]:15.333411795208008)[&rate=0.006535675066941804]:0.0;
tree STATE_2800000 = ((1[&rate=0.006144010980597236]:0.0,(2[&rate=0.006144010980597236]:17.540162188991644,3[&rate=0.006144010980597236]:52.740162188991675)[&rate=0.006144010980597236]:12.25983781100831)[&rate=0.006144010980597236]:9.11700861357565,(((4[&rate=0.006144010980597236]:10.049794891839682,(((7[&rate=0.006144010980597236]:0.0,8[&rate=0.006144010980597236]:9.099999999999994)[&rate=0.006144010980597236]:2.259004583371521,20[&rate=0.006144010980597236]:11.95900458337151)[&rate=0.006144010980597236]:2.908475452694148,9[&rate=0.006144010980597236]:24.16748003606567)[&rate=0.006144010980597236]:16.78231485577402)[&rate=0.006144010980597236]:3.212019853278832,((((10[&rate=0.006144010980597236]:0.0,(18[&rate=0.006144010980597236]:16.99903975261816,19[&rate=0.006144010980597236]:19.599039752618154)[&rate=0.006144010980597236]:19.50096024738184)[&rate=0.006144010980597236]:26.288676348022804,((11[&rate=0.006144010980597236]:5.093671374394205,(16[&rate=0.006144010980597236]:43.5,17[&rate=0.006144010980597236]:0.0)[&rate=0.006144010980597236]:11.293671374394194)[&rate=0.006144010980597236]:8.341515580002394,(12[&rate=0.006144010980597236]:0.0,((13[&rate=0.006144010980597236]:8.343116757568588,(14[&rate=0.006144010980597236]:0.0,(24[&rate=0.006144010980597236]:19.22160924557302,(25[&rate=0.006144010980597236]:19.96435833142909,(26[&rate=0.006144010980597236]:14.294312358392892,27[&rate=0.006144010980597236]:6.294312358392892)[&rate=0.006144010980597236]:6.9700459730361946)[&rate=0.006144010980597236]:18.457250914143934)[&rate=0.006144010980597236]:4.2783907544269795)[&rate=0.006144010980597236]:4.943116757568582)[&rate=0.006144010980597236]:0.9691440174347008,(15[&rate=0.006144010980597236]:5.328617600258049,23[&rate=0.006144010980597236]:8.62861760025806)[&rate=0.006144010980597236]:14.383643174745231)[&rate=0.006144010980597236]:22.78773922499672)[&rate=0.006144010980597236]:33.63518695439659)[&rate=0.006144010980597236]:3.353489393626205)[&rate=0.006144010980597236]:7.311110881436434,21[&rate=0.006144010980597236]:22.499787229459244)[&rate=0.006144010980597236]:4.358996744480578,22[&rate=0.006144010980597236]:28.05878397393981)[&rate=0.006144010980597236]:15.703030771178703)[&rate=0.006144010980597236]:39.555867614103704,(5[&rate=0.006144010980597236]:0.0,6[&rate=0.006144010980597236]:15.199999999999989)[&rate=0.006144010980597236]:5.917682359222226)[&rate=0.006144010980597236]:8.899326254353412)[&rate=0.006144010980597236]:0.0;
tree STATE_2810000 = ((1[&rate=0.0058874329328738135]:0.0,(2[&rate=0.0058874329328738135]:10.367658764836847,3[&rate=0.0058874329328738135]:45.56765876483688)[&rate=0.0058874329328738135]:19.432341235163108)[&rate=0.0058874329328738135]:22.20126244892805,(((4[&rate=0.0058874329328738135]:21.882699654534647,((7[&rate=0.0058874329328738135]:0.8159382059200766,(8[&rate=0.0058874329328738135]:7.34798037856369,9[&rate=0.0058874329328738135]:17.247980378563696)[&rate=0.0058874329328738135]:2.5679578273563806)[&rate=0.0058874329328738135]:3.5375315254333373,20[&rate=0.0058874329328738135]:14.053469731353402)[&rate=0.0058874329328738135]:29.42922992318124)[&rate=0.0058874329328738135]:11.36010582481748,((10[&rate=0.0058874329328738135]:0.0,(18[&rate=0.0058874329328738135]:20.104374583496238,19[&rate=0.0058874329328738135]:22.704374583496232)[&rate=0.0058874329328738135]:16.395625416503762)[&rate=0.0058874329328738135]:41.92946218720384,((11[&rate=0.0058874329328738135]:0.3956322645847905,(12[&rate=0.0058874329328738135]:0.0,((13[&rate=0.0058874329328738135]:4.182782002170001,(14[&rate=0.0058874329328738135]:0.0,((15[&rate=0.0058874329328738135]:5.310464849135236,23[&rate=0.0058874329328738135]:8.610464849135248)[&rate=0.0058874329328738135]:6.484291323910426,((25[&rate=0.0058874329328738135]:4.656553995471212,26[&rate=0.0058874329328738135]:5.956553995471209)[&rate=0.0058874329328738135]:7.444672576620253,27[&rate=0.0058874329328738135]:5.401226572091462)[&rate=0.0058874329328738135]:28.593529600954206)[&rate=0.0058874329328738135]:2.0052438269543345)[&rate=0.0058874329328738135]:0.7827820021699949)[&rate=0.0058874329328738135]:18.05769819318558,24[&rate=0.0058874329328738135]:42.340480195355575)[&rate=0.0058874329328738135]:9.859519804644428)[&rate=0.0058874329328738135]:20.59563226458478)[&rate=0.0058874329328738135]:24.83830512202887,((16[&rate=0.0058874329328738135]:43.5,17[&rate=0.0058874329328738135]:0.0)[&rate=0.0058874329328738135]:23.265895449524507,(21[&rate=0.0058874329328738135]:4.709113563077196,22[&rate=0.0058874329328738135]:5.9091135630771845)[&rate=0.0058874329328738135]:10.756781886447328)[&rate=0.0058874329328738135]:8.168041937089143)[&rate=0.0058874329328738135]:7.195524800590178)[&rate=0.0058874329328738135]:31.713343292148295)[&rate=0.0058874329328738135]:24.666487191193028,(5[&rate=0.0058874329328738135]:3.697220283620709,6[&rate=0.0058874329328738135]:18.897220283620698)[&rate=0.0058874329328738135]:7.312072386924456)[&rate=0.0058874329328738135]:16.891969778382872)[&rate=0.0058874329328738135]:0.0;
tree STATE_2820000 = ((1[&rate=0.0045027283049488605]:4.391757886364587,(((4[&rate=0.0045027283049488605]:25.601984940617015,((((7[&rate=0.0045027283049488605]:1.6455570203752359,20[&rate=0.0045027283049488605]:11.345557020375225)[&rate=0.0045027283049488605]:1.0123312084019318,9[&rate=0.0045027283049488605]:21.657888228777168)[&rate=0.0045027283049488605]:14.172262289214217,8[&rate=0.0045027283049488605]:25.93015051799138)[&rate=0.0045027283049488605]:17.149350631621076,((((10[&rate=0.0045027283049488605]:5.4906241101072055,(18[&rate=0.0045027283049488605]:7.247659362609106,19[&rate=0.0045027283049488605]:9.8476593626091)[&rate=0.0045027283049488605]:34.7429647474981)[&rate=0.0045027283049488605]:15.659935230421638,(16[&rate=0.0045027283049488605]:52.4995454540105,17[&rate=0.0045027283049488605]:8.999545454010502)[&rate=0.0045027283049488605]:8.85101388651833)[&rate=0.0045027283049488605]:3.9802685128421302,(11[&rate=0.0045027283049488605]:10.120886542333025,(12[&rate=0.0045027283049488605]:0.0,(13[&rate=0.0045027283049488605]:11.105781911970908,(14[&rate=0.0045027283049488605]:5.181402520827149,((15[&rate=0.0045027283049488605]:5.980978846572462,(23[&rate=0.0045027283049488605]:0.5181607985955559,((25[&rate=0.0045027283049488605]:0.0,26[&rate=0.0045027283049488605]:1.2999999999999972)[&rate=0.0045027283049488605]:16.795279106437405,27[&rate=0.0045027283049488605]:10.095279106437403)[&rate=0.0045027283049488605]:9.322881692158145)[&rate=0.0045027283049488605]:8.762818047976918)[&rate=0.0045027283049488605]:3.857960694804234,24[&rate=0.0045027283049488605]:19.5389395413767)[&rate=0.0045027283049488605]:9.14246297945045)[&rate=0.0045027283049488605]:2.5243793911437535)[&rate=0.0045027283049488605]:20.9942180880291)[&rate=0.0045027283049488605]:30.320886542333014)[&rate=0.0045027283049488605]:5.509941311037949)[&rate=0.0045027283049488605]:6.249712202841664,(21[&rate=0.0045027283049488605]:11.20827271024315,22[&rate=0.0045027283049488605]:12.40827271024314)[&rate=0.0045027283049488605]:9.072267345969493)[&rate=0.0045027283049488605]:31.098961093399822)[&rate=0.0045027283049488605]:3.5224837910045608)[&rate=0.0045027283049488605]:21.880246458825155,5[&rate=0.0045027283049488605]:0.582231399442179)[&rate=0.0045027283049488605]:3.645251992016796,6[&rate=0.0045027283049488605]:19.427483391458964)[&rate=0.0045027283049488605]:5.864274494905601)[&rate=0.0045027283049488605]:3.0315710662952995,(2[&rate=0.0045027283049488605]:3.4187725517088836,3[&rate=0.0045027283049488605]:38.618772551708915)[&rate=0.0045027283049488605]:33.80455640095096)[&rate=0.0045027283049488605]:0.0;
tree STATE_2830000 = ((1[&rate=0.004377629959004702]:0.0,(2[&rate=0.004377629959004702]:5.280275114037579,3[&rate=0.004377629959004702]:40.48027511403761)[&rate=0.004377629959004702]:24.519724885962376)[&rate=0.004377629959004702]:20.20857545966595,(((4[&rate=0.004377629959004702]:9.064384057278673,(7[&rate=0.004377629959004702]:0.0,((8[&rate=0.004377629959004702]:0.6058920988911041,9[&rate=0.004377629959004702]:10.50589209889111)[&rate=0.004377629959004702]:1.7735477538540465,20[&rate=0.004377629959004702]:2.979439852745145)[&rate=0.004377629959004702]:6.720560147254844)[&rate=0.004377629959004702]:20.96438405727868)[&rate=0.004377629959004702]:16.57791722494767,((((10[&rate=0.004377629959004702]:0.0,(18[&rate=0.004377629959004702]:16.68659090914285,19[&rate=0.004377629959004702]:19.286590909142845)[&rate=0.004377629959004702]:19.81340909085715)[&rate=0.004377629959004702]:10.834163733554348,(16[&rate=0.004377629959004702]:43.98539120547913,17[&rate=0.004377629959004702]:0.4853912054791323)[&rate=0.004377629959004702]:7.0487725280752045)[&rate=0.004377629959004702]:12.272151802286515,(11[&rate=0.004377629959004702]:1.0699637265160646,(12[&rate=0.004377629959004702]:0.0,(((13[&rate=0.004377629959004702]:3.4000000000000057,14[&rate=0.004377629959004702]:0.0)[&rate=0.004377629959004702]:1.9071334157624236,24[&rate=0.004377629959004702]:25.407133415762424)[&rate=0.004377629959004702]:18.225603088815838,(15[&rate=0.004377629959004702]:21.715014255697206,(23[&rate=0.004377629959004702]:8.809112277857494,(25[&rate=0.004377629959004702]:11.238326191551538,(26[&rate=0.004377629959004702]:8.0,27[&rate=0.004377629959004702]:0.0)[&rate=0.004377629959004702]:4.538326191551535)[&rate=0.004377629959004702]:23.170786086305952)[&rate=0.004377629959004702]:16.205901977839723)[&rate=0.004377629959004702]:12.217722248881053)[&rate=0.004377629959004702]:8.567263495421741)[&rate=0.004377629959004702]:21.269963726516053)[&rate=0.004377629959004702]:12.536351809324799)[&rate=0.004377629959004702]:11.546380679377904,(21[&rate=0.004377629959004702]:7.457842496764272,22[&rate=0.004377629959004702]:8.65784249676426)[&rate=0.004377629959004702]:16.0948537184545)[&rate=0.004377629959004702]:31.38960506700758)[&rate=0.004377629959004702]:45.329379023228284,(5[&rate=0.004377629959004702]:11.99314579176604,6[&rate=0.004377629959004702]:27.193145791766028)[&rate=0.004377629959004702]:12.078534513688595)[&rate=0.004377629959004702]:1.8368951542113052)[&rate=0.004377629959004702]:0.0;
tree STATE_2840000 = (1[&rate=0.0052712410302937305]:29.245005703112838,(((2[&rate=0.0052712410302937305]:16.993053565917307,3[&rate=0.0052712410302937305]:52.19305356591734)[&rate=0.0052712410302937305]:13.926542199452342,((4[&rate=0.0052712410302937305]:5.553936272166979,(7[&rate=0.0052712410302937305]:13.603480608721156,(8[&rate=0.0052712410302937305]:4.681594554187782,9[&rate=0.0052712410302937305]:14.581594554187788)[&rate=0.0052712410302937305]:18.02188605453337)[&rate=0.0052712410302937305]:3.8504556634458282)[&rate=0.0052712410302937305]:14.098721646347371,(((((10[&rate=0.0052712410302937305]:9.133384171785579,18[&rate=0.0052712410302937305]:45.63338417178558)[&rate=0.0052712410302937305]:10.490278540443455,(16[&rate=0.0052712410302937305]:11.729585561871104,19[&rate=0.0052712410302937305]:10.62958556187111)[&rate=0.0052712410302937305]:48.09407715035792)[&rate=0.0052712410302937305]:9.035577097980138,20[&rate=0.0052712410302937305]:9.85923981020916)[&rate=0.0052712410302937305]:10.91557866815613,(21[&rate=0.0052712410302937305]:24.191926299747806,22[&rate=0.0052712410302937305]:25.391926299747794)[&rate=0.0052712410302937305]:4.282892178617502)[&rate=0.0052712410302937305]:11.652621848992666,((11[&rate=0.0052712410302937305]:0.0,(12[&rate=0.0052712410302937305]:0.0,(((13[&rate=0.0052712410302937305]:7.968288446143127,15[&rate=0.0052712410302937305]:18.36828844614312)[&rate=0.0052712410302937305]:5.396233632814685,(23[&rate=0.0052712410302937305]:16.582179085607564,(24[&rate=0.0052712410302937305]:9.124644937449897,((25[&rate=0.0052712410302937305]:14.221003905714754,27[&rate=0.0052712410302937305]:7.5210039057147515)[&rate=0.0052712410302937305]:7.122316267254478,26[&rate=0.0052712410302937305]:22.64332017296923)[&rate=0.0052712410302937305]:6.981324764480668)[&rate=0.0052712410302937305]:13.857534148157658)[&rate=0.0052712410302937305]:10.482342993350251)[&rate=0.0052712410302937305]:1.7145070855625377,14[&rate=0.0052712410302937305]:11.679029164520344)[&rate=0.0052712410302937305]:17.02097083547966)[&rate=0.0052712410302937305]:20.19999999999999)[&rate=0.0052712410302937305]:7.072838952521437,17[&rate=0.0052712410302937305]:13.272838952521425)[&rate=0.0052712410302937305]:34.65460137483653)[&rate=0.0052712410302937305]:8.825217591156388)[&rate=0.0052712410302937305]:34.066937846855325)[&rate=0.0052712410302937305]:13.476569760499132,(5[&rate=0.0052712410302937305]:2.3620634003391956,6[&rate=0.0052712410302937305]:17.562063400339184)[&rate=0.0052712410302937305]:17.93410212552962)[&rate=0.0052712410302937305]:14.648840177244011)[&rate=0.0052712410302937305]:0.0;
tree STATE_2850000 = ((1[&rate=0.0047517798029345715]:0.0,(2[&rate=0.0047517798029345715]:10.515245933278322,3[&rate=0.0047517798029345715]:45.715245933278354)[&rate=0.0047517798029345715]:19.284754066721632)[&rate=0.0047517798029345715]:12.358427888446414,(((4[&rate=0.0047517798029345715]:1.2619927434724758,(((7[&rate=0.0047517798029345715]:0.06210404816499704,9[&rate=0.0047517798029345715]:19.062104048164997)[&rate=0.0047517798029345715]:2.1789066576688327,20[&rate=0.0047517798029345715]:11.941010705833818)[&rate=0.0047517798029345715]:1.116205627193068,8[&rate=0.0047517798029345715]:12.457216333026892)[&rate=0.0047517798029345715]:9.804776410445584)[&rate=0.0047517798029345715]:33.88949598725131,((10[&rate=0.0047517798029345715]:4.814102863810973,(16[&rate=0.0047517798029345715]:28.263950742642834,(18[&rate=0.0047517798029345715]:15.432014239270877,19[&rate=0.0047517798029345715]:18.03201423927087)[&rate=0.0047517798029345715]:9.131936503371968)[&rate=0.0047517798029345715]:16.750152121168128)[&rate=0.0047517798029345715]:32.90760907008924,(((11[&rate=0.0047517798029345715]:6.459214768579898,(12[&rate=0.0047517798029345715]:4.326219955693688,(13[&rate=0.0047517798029345715]:13.79538230393242,(14[&rate=0.0047517798029345715]:0.2857356667029549,(((15[&rate=0.0047517798029345715]:11.198980020775586,23[&rate=0.0047517798029345715]:14.498980020775598)[&rate=0.0047517798029345715]:0.6673008023565785,((25[&rate=0.0047517798029345715]:7.86681157426268,26[&rate=0.0047517798029345715]:9.166811574262677)[&rate=0.0047517798029345715]:6.405325929041304,27[&rate=0.0047517798029345715]:7.572137503303981)[&rate=0.0047517798029345715]:26.494143319828186)[&rate=0.0047517798029345715]:0.914378520623444,24[&rate=0.0047517798029345715]:22.48065934375561)[&rate=0.0047517798029345715]:1.3050763229473432)[&rate=0.0047517798029345715]:10.10964663722946)[&rate=0.0047517798029345715]:22.630837651761276)[&rate=0.0047517798029345715]:22.3329948128862)[&rate=0.0047517798029345715]:9.643202422409246,17[&rate=0.0047517798029345715]:22.302417190989132)[&rate=0.0047517798029345715]:3.9361323034354854,(21[&rate=0.0047517798029345715]:9.916091599053033,22[&rate=0.0047517798029345715]:11.116091599053021)[&rate=0.0047517798029345715]:8.522457895371602)[&rate=0.0047517798029345715]:8.18316243947558)[&rate=0.0047517798029345715]:37.82977679682358)[&rate=0.0047517798029345715]:17.814027741789857,(5[&rate=0.0047517798029345715]:3.904410865985568,6[&rate=0.0047517798029345715]:19.104410865985557)[&rate=0.0047517798029345715]:2.161105606528082)[&rate=0.0047517798029345715]:11.992911415932753)[&rate=0.0047517798029345715]:0.0;
tree STATE_2860000 = ((1[&rate=0.003096901180342654]:2.306385489904386,(2[&rate=0.003096901180342654]:30.508602589497627,3[&rate=0.003096901180342654]:65.70860258949766)[&rate=0.003096901180342654]:1.5977829004067132)[&rate=0.003096901180342654]:11.528401733559292,(((((4[&rate=0.003096901180342654]:10.935898955200898,(7[&rate=0.003096901180342654]:0.0,(8[&rate=0.003096901180342654]:6.673056575528037,9[&rate=0.003096901180342654]:16.573056575528042)[&rate=0.003096901180342654]:2.4269434244719577)[&rate=0.003096901180342654]:22.835898955200904)[&rate=0.003096901180342654]:17.721641580625203,(21[&rate=0.003096901180342654]:9.59123703367463,22[&rate=0.003096901180342654]:10.79123703367462)[&rate=0.003096901180342654]:48.36630350215148)[&rate=0.003096901180342654]:2.011465894886584,(((((10[&rate=0.003096901180342654]:2.158960236179695,19[&rate=0.003096901180342654]:41.25896023617969)[&rate=0.003096901180342654]:0.8726701497720057,18[&rate=0.003096901180342654]:39.5316303859517)[&rate=0.003096901180342654]:25.208223896687457,(16[&rate=0.003096901180342654]:54.106090465286485,17[&rate=0.003096901180342654]:10.606090465286485)[&rate=0.003096901180342654]:14.333763817352661)[&rate=0.003096901180342654]:6.316404410371206,(11[&rate=0.003096901180342654]:0.0,(12[&rate=0.003096901180342654]:0.004478044392612901,((13[&rate=0.003096901180342654]:7.104989171984599,(15[&rate=0.003096901180342654]:5.147044081551833,23[&rate=0.003096901180342654]:8.447044081551844)[&rate=0.003096901180342654]:12.357945090432757)[&rate=0.003096901180342654]:0.8809528331025192,(14[&rate=0.003096901180342654]:2.940091575969845,(24[&rate=0.003096901180342654]:15.485849998092142,(25[&rate=0.003096901180342654]:12.1668778481607,(26[&rate=0.003096901180342654]:9.089500238331365,27[&rate=0.003096901180342654]:1.0895002383313646)[&rate=0.003096901180342654]:4.377377609829333)[&rate=0.003096901180342654]:22.518972149931443)[&rate=0.003096901180342654]:10.954241577877703)[&rate=0.003096901180342654]:1.6458504291172673)[&rate=0.003096901180342654]:24.118536039305503)[&rate=0.003096901180342654]:20.195521955607376)[&rate=0.003096901180342654]:25.056258693010363)[&rate=0.003096901180342654]:29.341824801974482,20[&rate=0.003096901180342654]:45.098083494984834)[&rate=0.003096901180342654]:7.170922935727845)[&rate=0.003096901180342654]:14.990676768728605,6[&rate=0.003096901180342654]:13.959683199441287)[&rate=0.003096901180342654]:1.240316800558702,5[&rate=0.003096901180342654]:0.0)[&rate=0.003096901180342654]:19.534787223463667)[&rate=0.003096901180342654]:0.0;
tree STATE_2870000 = ((1[&rate=0.003735810241167516]:0.0,(2[&rate=0.003735810241167516]:28.130477934424533,3[&rate=0.003735810241167516]:63.330477934424565)[&rate=0.003735810241167516]:1.6695220655754213)[&rate=0.003735810241167516]:20.36783691721803,(((4[&rate=0.003735810241167516]:15.418842713207724,((7[&rate=0.003735810241167516]:1.386481716230449,20[&rate=0.003735810241167516]:11.086481716230438)[&rate=0.003735810241167516]:16.859060219121886,(8[&rate=0.003735810241167516]:12.277378970506177,9[&rate=0.003735810241167516]:22.177378970506183)[&rate=0.003735810241167516]:15.068162964846152)[&rate=0.003735810241167516]:9.073300777855394)[&rate=0.003735810241167516]:10.174826758003263,(((10[&rate=0.003735810241167516]:0.0,18[&rate=0.003735810241167516]:36.5)[&rate=0.003735810241167516]:42.786865104096876,(11[&rate=0.003735810241167516]:0.0,(12[&rate=0.003735810241167516]:4.4807083881026415,((13[&rate=0.003735810241167516]:0.0,(25[&rate=0.003735810241167516]:13.273194354944518,(26[&rate=0.003735810241167516]:9.175039454507903,27[&rate=0.003735810241167516]:1.1750394545079033)[&rate=0.003735810241167516]:5.398154900436612)[&rate=0.003735810241167516]:26.02680564505548)[&rate=0.003735810241167516]:4.596154245897203,((14[&rate=0.003735810241167516]:0.0,(15[&rate=0.003735810241167516]:7.0085999689554015,23[&rate=0.003735810241167516]:10.308599968955413)[&rate=0.003735810241167516]:6.791400031044596)[&rate=0.003735810241167516]:0.5920318981692532,24[&rate=0.003735810241167516]:24.092031898169253)[&rate=0.003735810241167516]:0.6041223477279445)[&rate=0.003735810241167516]:31.984554142205447)[&rate=0.003735810241167516]:15.719291611897347)[&rate=0.003735810241167516]:33.286865104096876)[&rate=0.003735810241167516]:0.9605378851075841,(((16[&rate=0.003735810241167516]:22.62075970475543,19[&rate=0.003735810241167516]:21.520759704755434)[&rate=0.003735810241167516]:21.28512628230652,17[&rate=0.003735810241167516]:0.40588598706195)[&rate=0.003735810241167516]:24.92318282965708,(21[&rate=0.003735810241167516]:11.407416745605317,22[&rate=0.003735810241167516]:12.607416745605306)[&rate=0.003735810241167516]:6.121652071113729)[&rate=0.003735810241167516]:15.118334172485419)[&rate=0.003735810241167516]:22.246266482006533)[&rate=0.003735810241167516]:25.994742566773965,(5[&rate=0.003735810241167516]:0.0,6[&rate=0.003735810241167516]:15.199999999999989)[&rate=0.003735810241167516]:4.6884120379849605)[&rate=0.003735810241167516]:21.379424879233056)[&rate=0.003735810241167516]:0.0;
tree STATE_2880000 = ((1[&rate=0.008520488334153226]:0.0,(2[&rate=0.008520488334153226]:1.8661541807010735,3[&rate=0.008520488334153226]:37.066154180701105)[&rate=0.008520488334153226]:27.93384581929888)[&rate=0.008520488334153226]:4.194929436344495,(((4[&rate=0.008520488334153226]:6.719106282012021,(7[&rate=0.008520488334153226]:9.69080957364227,(8[&rate=0.008520488334153226]:3.0934421245557786,9[&rate=0.008520488334153226]:12.993442124555784)[&rate=0.008520488334153226]:15.697367449086485)[&rate=0.008520488334153226]:8.928296708369757)[&rate=0.008520488334153226]:1.3028789895489297,(((((10[&rate=0.008520488334153226]:0.41946314518231986,((16[&rate=0.008520488334153226]:11.457210308655036,19[&rate=0.008520488334153226]:10.357210308655041)[&rate=0.008520488334153226]:9.574277007612423,18[&rate=0.008520488334153226]:17.33148731626747)[&rate=0.008520488334153226]:19.58797582891485)[&rate=0.008520488334153226]:9.486619651022892,(11[&rate=0.008520488334153226]:0.0,(12[&rate=0.008520488334153226]:0.0,((13[&rate=0.008520488334153226]:13.1428729139215,(15[&rate=0.008520488334153226]:14.969088891679526,(23[&rate=0.008520488334153226]:6.2695717592922975,(24[&rate=0.008520488334153226]:3.3504744892075244,((25[&rate=0.008520488334153226]:2.8132757309182184,26[&rate=0.008520488334153226]:4.1132757309182155)[&rate=0.008520488334153226]:3.8867242690817845,27[&rate=0.008520488334153226]:0.0)[&rate=0.008520488334153226]:15.850474489207524)[&rate=0.008520488334153226]:9.319097270084765)[&rate=0.008520488334153226]:11.99951713238724)[&rate=0.008520488334153226]:8.573784022241966)[&rate=0.008520488334153226]:4.010349384768631,14[&rate=0.008520488334153226]:13.753222298690126)[&rate=0.008520488334153226]:14.946777701309877)[&rate=0.008520488334153226]:20.19999999999999)[&rate=0.008520488334153226]:0.4060827962052116)[&rate=0.008520488334153226]:1.3210982973188834,17[&rate=0.008520488334153226]:7.927181093524084)[&rate=0.008520488334153226]:10.091036607581842,(21[&rate=0.008520488334153226]:5.333700671142694,22[&rate=0.008520488334153226]:6.533700671142682)[&rate=0.008520488334153226]:4.8845170299632485)[&rate=0.008520488334153226]:7.637308917757466,20[&rate=0.008520488334153226]:10.15552661886339)[&rate=0.008520488334153226]:19.466458652697554)[&rate=0.008520488334153226]:42.24737596789649,(5[&rate=0.008520488334153226]:0.0,6[&rate=0.008520488334153226]:15.199999999999989)[&rate=0.008520488334153226]:3.3693612394574473)[&rate=0.008520488334153226]:6.525568196887036)[&rate=0.008520488334153226]:0.0;
tree STATE_2890000 = ((1[&rate=0.006242254062252809]:2.688167688755982,(5[&rate=0.006242254062252809]:0.0,6[&rate=0.006242254062252809]:15.199999999999989)[&rate=0.006242254062252809]:8.38816768875597)[&rate=0.006242254062252809]:0.07266579063403356,(2[&rate=0.006242254062252809]:25.23163185661417,(3[&rate=0.006242254062252809]:28.12319871471429,((4[&rate=0.006242254062252809]:4.771237054509996,((7[&rate=0.006242254062252809]:0.0,(8[&rate=0.006242254062252809]:0.0,9[&rate=0.006242254062252809]:9.900000000000006)[&rate=0.006242254062252809]:9.099999999999994)[&rate=0.006242254062252809]:0.8479235743494229,20[&rate=0.006242254062252809]:10.547923574349412)[&rate=0.006242254062252809]:15.823313480160579)[&rate=0.006242254062252809]:6.822856484188094,((((10[&rate=0.006242254062252809]:7.479037686380025,(18[&rate=0.006242254062252809]:29.94795027961925,19[&rate=0.006242254062252809]:32.54795027961924)[&rate=0.006242254062252809]:14.031087406760776)[&rate=0.006242254062252809]:2.0210039561541038,(16[&rate=0.006242254062252809]:43.5,17[&rate=0.006242254062252809]:0.0)[&rate=0.006242254062252809]:6.200041642534117)[&rate=0.006242254062252809]:13.212478988681,(11[&rate=0.006242254062252809]:5.6388870936446835,(12[&rate=0.006242254062252809]:0.0,(((13[&rate=0.006242254062252809]:0.0,(23[&rate=0.006242254062252809]:13.511221142599112,(24[&rate=0.006242254062252809]:7.597589218105433,(25[&rate=0.006242254062252809]:14.839023968245712,(26[&rate=0.006242254062252809]:8.0,27[&rate=0.006242254062252809]:0.0)[&rate=0.006242254062252809]:8.13902396824571)[&rate=0.006242254062252809]:11.958565249859724)[&rate=0.006242254062252809]:12.31363192449367)[&rate=0.006242254062252809]:0.18877885740089084)[&rate=0.006242254062252809]:3.4000000000000057,14[&rate=0.006242254062252809]:0.0)[&rate=0.006242254062252809]:13.7760292044523,15[&rate=0.006242254062252809]:27.576029204452297)[&rate=0.006242254062252809]:14.923970795547703)[&rate=0.006242254062252809]:25.838887093644672)[&rate=0.006242254062252809]:7.573633537570444)[&rate=0.006242254062252809]:12.77137323266335,(21[&rate=0.006242254062252809]:7.699858176537575,22[&rate=0.006242254062252809]:8.899858176537563)[&rate=0.006242254062252809]:16.68403568734091)[&rate=0.006242254062252809]:16.510199674819617)[&rate=0.006242254062252809]:4.129105176016196)[&rate=0.006242254062252809]:32.30843314189991)[&rate=0.006242254062252809]:7.329201622775798)[&rate=0.006242254062252809]:0.0;
tree STATE_2900000 = ((1[&rate=0.0045555370816759274]:7.049940472557097,(2[&rate=0.0045555370816759274]:20.453455657739113,3[&rate=0.0045555370816759274]:55.653455657739144)[&rate=0.0045555370816759274]:16.39648481481794)[&rate=0.0045555370816759274]:3.10031942393465,(((((4[&rate=0.0045555370816759274]:9.830301460887185,(7[&rate=0.0045555370816759274]:8.00568526809424,(8[&rate=0.0045555370816759274]:9.555720329601925,9[&rate=0.0045555370816759274]:19.45572032960193)[&rate=0.0045555370816759274]:7.549964938492309)[&rate=0.0045555370816759274]:13.72461619279295)[&rate=0.0045555370816759274]:0.051130075855070345,20[&rate=0.0045555370816759274]:31.48143153674225)[&rate=0.0045555370816759274]:13.642790112833495,((10[&rate=0.0045555370816759274]:5.019233033682511,(18[&rate=0.0045555370816759274]:28.960820309066747,19[&rate=0.0045555370816759274]:31.56082030906674)[&rate=0.0045555370816759274]:12.558412724615764)[&rate=0.0045555370816759274]:19.656717635374136,((11[&rate=0.0045555370816759274]:0.0,((12[&rate=0.0045555370816759274]:2.3590745201700685,(((13[&rate=0.0045555370816759274]:3.4000000000000057,14[&rate=0.0045555370816759274]:0.0)[&rate=0.0045555370816759274]:12.222021567111291,(15[&rate=0.0045555370816759274]:20.964050202311952,23[&rate=0.0045555370816759274]:24.264050202311964)[&rate=0.0045555370816759274]:5.057971364799336)[&rate=0.0045555370816759274]:12.468254970332687,24[&rate=0.0045555370816759274]:48.19027653744398)[&rate=0.0045555370816759274]:6.368797982726093)[&rate=0.0045555370816759274]:4.305201289860378,((25[&rate=0.0045555370816759274]:8.809950678677742,27[&rate=0.0045555370816759274]:2.1099506786777393)[&rate=0.0045555370816759274]:4.833365856798688,26[&rate=0.0045555370816759274]:14.943316535476427)[&rate=0.0045555370816759274]:64.42095927455402)[&rate=0.0045555370816759274]:13.535724189969542)[&rate=0.0045555370816759274]:1.972687012482865,(16[&rate=0.0045555370816759274]:43.62219529108347,17[&rate=0.0045555370816759274]:0.1221952910834716)[&rate=0.0045555370816759274]:8.050491721399382)[&rate=0.0045555370816759274]:13.203263656573782)[&rate=0.0045555370816759274]:39.24827098051911)[&rate=0.0045555370816759274]:24.224085483617245,(21[&rate=0.0045555370816759274]:18.888531149534302,22[&rate=0.0045555370816759274]:20.08853114953429)[&rate=0.0045555370816759274]:58.159775983658704)[&rate=0.0045555370816759274]:2.231580489809488,(5[&rate=0.0045555370816759274]:0.0,6[&rate=0.0045555370816759274]:15.199999999999989)[&rate=0.0045555370816759274]:3.0798876230024916)[&rate=0.0045555370816759274]:12.770372273489244)[&rate=0.0045555370816759274]:0.0;
tree STATE_2910000 = ((1[&rate=0.00623018996324633]:3.5687202243020977,(2[&rate=0.00623018996324633]:0.5185072790806657,3[&rate=0.00623018996324633]:35.7185072790807)[&rate=0.00623018996324633]:32.85021294522139)[&rate=0.00623018996324633]:13.90614550012117,((((4[&rate=0.00623018996324633]:5.289365573417527,(((7[&rate=0.00623018996324633]:0.0,8[&rate=0.00623018996324633]:9.099999999999994)[&rate=0.00623018996324633]:0.06364506404317183,20[&rate=0.00623018996324633]:9.76364506404316)[&rate=0.00623018996324633]:1.5557811066250764,9[&rate=0.00623018996324633]:20.61942617066825)[&rate=0.00623018996324633]:15.569939402749284)[&rate=0.00623018996324633]:6.12167646566337,(((10[&rate=0.00623018996324633]:0.0,(18[&rate=0.00623018996324633]:0.0,19[&rate=0.00623018996324633]:2.5999999999999943)[&rate=0.00623018996324633]:36.5)[&rate=0.00623018996324633]:21.16434632462456,(11[&rate=0.00623018996324633]:0.0,(12[&rate=0.00623018996324633]:0.6576350219669393,((13[&rate=0.00623018996324633]:2.907337659145007,(15[&rate=0.00623018996324633]:2.20622789388068,(23[&rate=0.00623018996324633]:2.004227208627057,(25[&rate=0.00623018996324633]:12.377246761722503,(26[&rate=0.00623018996324633]:8.0,27[&rate=0.00623018996324633]:0.0)[&rate=0.00623018996324633]:5.6772467617225)[&rate=0.00623018996324633]:15.226980446904548)[&rate=0.00623018996324633]:3.502000685253634)[&rate=0.00623018996324633]:11.101109765264319)[&rate=0.00623018996324633]:1.1423718044426465,(14[&rate=0.00623018996324633]:0.6450121469186314,24[&rate=0.00623018996324633]:24.14501214691863)[&rate=0.00623018996324633]:0.004697316669016516)[&rate=0.00623018996324633]:28.707925558379294)[&rate=0.00623018996324633]:19.54236497803305)[&rate=0.00623018996324633]:11.66434632462456)[&rate=0.00623018996324633]:14.687330051430564,((16[&rate=0.00623018996324633]:49.65884159288244,17[&rate=0.00623018996324633]:6.158841592882439)[&rate=0.00623018996324633]:17.8891594384865,(21[&rate=0.00623018996324633]:14.03903755064681,22[&rate=0.00623018996324633]:15.239037550646799)[&rate=0.00623018996324633]:2.208963480722147)[&rate=0.00623018996324633]:8.503675344686172)[&rate=0.00623018996324633]:15.959365663025778)[&rate=0.00623018996324633]:33.543554150283086,6[&rate=0.00623018996324633]:13.25459618936398)[&rate=0.00623018996324633]:15.505548132960513,5[&rate=0.00623018996324633]:13.560144322324504)[&rate=0.00623018996324633]:9.614721402098752)[&rate=0.00623018996324633]:0.0;
tree STATE_2920000 = ((1[&rate=0.006474848959849068]:0.0,(2[&rate=0.006474848959849068]:0.0,3[&rate=0.006474848959849068]:35.20000000000003)[&rate=0.006474848959849068]:29.799999999999955)[&rate=0.006474848959849068]:15.306771445190492,(((((4[&rate=0.006474848959849068]:7.780225736796623,(7[&rate=0.006474848959849068]:3.962684015153684,((8[&rate=0.006474848959849068]:0.0,9[&rate=0.006474848959849068]:9.900000000000006)[&rate=0.006474848959849068]:9.40677114825344,20[&rate=0.006474848959849068]:10.006771148253435)[&rate=0.006474848959849068]:3.6559128669002376)[&rate=0.006474848959849068]:15.717541721642945)[&rate=0.006474848959849068]:1.0017420723248733,(((11[&rate=0.006474848959849068]:0.0,(12[&rate=0.006474848959849068]:0.0,(((13[&rate=0.006474848959849068]:0.0,(23[&rate=0.006474848959849068]:0.0,(25[&rate=0.006474848959849068]:11.07505148189319,(26[&rate=0.006474848959849068]:11.39935697489471,27[&rate=0.006474848959849068]:3.39935697489471)[&rate=0.006474848959849068]:0.9756945069984777)[&rate=0.006474848959849068]:14.524948518106804)[&rate=0.006474848959849068]:13.700000000000003)[&rate=0.006474848959849068]:4.774872394844174,15[&rate=0.006474848959849068]:15.174872394844165)[&rate=0.006474848959849068]:5.76420931375673,(14[&rate=0.006474848959849068]:6.164015020832927,24[&rate=0.006474848959849068]:29.664015020832927)[&rate=0.006474848959849068]:0.9750666877679706)[&rate=0.006474848959849068]:21.560918291399105)[&rate=0.006474848959849068]:20.19999999999999)[&rate=0.006474848959849068]:7.077926020110823,21[&rate=0.006474848959849068]:5.477926020110829)[&rate=0.006474848959849068]:2.3261684959816193,22[&rate=0.006474848959849068]:9.004094516092437)[&rate=0.006474848959849068]:30.27787329302906)[&rate=0.006474848959849068]:0.9998165998536024,((10[&rate=0.006474848959849068]:3.4837299445735823,(18[&rate=0.006474848959849068]:8.89061946741925,19[&rate=0.006474848959849068]:11.490619467419243)[&rate=0.006474848959849068]:31.093110477154333)[&rate=0.006474848959849068]:36.64214727655545,(16[&rate=0.006474848959849068]:43.5,17[&rate=0.006474848959849068]:0.0)[&rate=0.006474848959849068]:36.82587722112902)[&rate=0.006474848959849068]:10.055907187846074)[&rate=0.006474848959849068]:31.533147766108897,6[&rate=0.006474848959849068]:9.614932175083993)[&rate=0.006474848959849068]:5.5850678249159955,5[&rate=0.006474848959849068]:0.0)[&rate=0.006474848959849068]:21.00677144519048)[&rate=0.006474848959849068]:0.0;
tree STATE_2930000 = (1[&rate=0.005017898774580934]:8.341167446315922,((2[&rate=0.005017898774580934]:1.9826425553716547,3[&rate=0.005017898774580934]:37.182642555371686)[&rate=0.005017898774580934]:33.60354958690408,((((4[&rate=0.005017898774580934]:0.0,8[&rate=0.005017898774580934]:21.0)[&rate=0.005017898774580934]:7.531397143923087,((7[&rate=0.005017898774580934]:0.0,9[&rate=0.005017898774580934]:19.0)[&rate=0.005017898774580934]:14.928416452981253,(((10[&rate=0.005017898774580934]:0.0,(18[&rate=0.005017898774580934]:19.080748839397245,19[&rate=0.005017898774580934]:21.68074883939724)[&rate=0.005017898774580934]:17.419251160602755)[&rate=0.005017898774580934]:30.110937088759712,20[&rate=0.005017898774580934]:11.310937088759701)[&rate=0.005017898774580934]:5.0211256001446145,(((11[&rate=0.005017898774580934]:0.0,(12[&rate=0.005017898774580934]:0.0,((13[&rate=0.005017898774580934]:5.019083296722513,(14[&rate=0.005017898774580934]:0.0,23[&rate=0.005017898774580934]:17.10000000000001)[&rate=0.005017898774580934]:1.6190832967225077)[&rate=0.005017898774580934]:2.2486118886706237,(15[&rate=0.005017898774580934]:15.245410831532936,(24[&rate=0.005017898774580934]:11.777787366710008,((25[&rate=0.005017898774580934]:7.516606545598455,26[&rate=0.005017898774580934]:8.816606545598452)[&rate=0.005017898774580934]:5.553836645211847,27[&rate=0.005017898774580934]:6.370443190810299)[&rate=0.005017898774580934]:17.90734417589971)[&rate=0.005017898774580934]:13.167623464822931)[&rate=0.005017898774580934]:2.422284353860192)[&rate=0.005017898774580934]:24.83230481460687)[&rate=0.005017898774580934]:20.19999999999999)[&rate=0.005017898774580934]:9.75666884049771,(21[&rate=0.005017898774580934]:3.8756836491086233,22[&rate=0.005017898774580934]:5.075683649108612)[&rate=0.005017898774580934]:4.280985191389092)[&rate=0.005017898774580934]:7.164488740196049,(16[&rate=0.005017898774580934]:51.12840673726386,17[&rate=0.005017898774580934]:7.628406737263859)[&rate=0.005017898774580934]:15.492750843429889)[&rate=0.005017898774580934]:8.710905108210568)[&rate=0.005017898774580934]:8.296353764076926)[&rate=0.005017898774580934]:4.50298069094184)[&rate=0.005017898774580934]:32.03055945522027,6[&rate=0.005017898774580934]:7.861956599143355)[&rate=0.005017898774580934]:7.338043400856634,5[&rate=0.005017898774580934]:0.0)[&rate=0.005017898774580934]:11.486192142275769)[&rate=0.005017898774580934]:2.5549753040401413)[&rate=0.005017898774580934]:0.0;
tree STATE_2940000 = ((1[&rate=0.0062460197479384865]:1.1320159178033293,((2[&rate=0.0062460197479384865]:9.94407093899153,3[&rate=0.0062460197479384865]:45.14407093899156)[&rate=0.0062460197479384865]:5.467203139050724,(((4[&rate=0.0062460197479384865]:3.0675017063497307,(8[&rate=0.0062460197479384865]:0.0,9[&rate=0.0062460197479384865]:9.900000000000006)[&rate=0.0062460197479384865]:24.06750170634973)[&rate=0.0062460197479384865]:0.9616628000939187,(7[&rate=0.0062460197479384865]:1.1194889490718083,20[&rate=0.0062460197479384865]:10.819488949071797)[&rate=0.0062460197479384865]:14.809675557371847)[&rate=0.0062460197479384865]:14.888496574711013,((10[&rate=0.0062460197479384865]:0.0,(18[&rate=0.0062460197479384865]:24.057524495780214,19[&rate=0.0062460197479384865]:26.65752449578021)[&rate=0.0062460197479384865]:12.442475504219786)[&rate=0.0062460197479384865]:47.62174341860053,(((11[&rate=0.0062460197479384865]:4.540276978090262,(16[&rate=0.0062460197479384865]:43.5,17[&rate=0.0062460197479384865]:0.0)[&rate=0.0062460197479384865]:10.74027697809025)[&rate=0.0062460197479384865]:12.471418880937534,(12[&rate=0.0062460197479384865]:9.57259382045332,((13[&rate=0.0062460197479384865]:8.600496008146088,(14[&rate=0.0062460197479384865]:2.322400551728606,24[&rate=0.0062460197479384865]:25.822400551728606)[&rate=0.0062460197479384865]:2.8780954564174763)[&rate=0.0062460197479384865]:2.288943456127541,((15[&rate=0.0062460197479384865]:4.678920605263478,23[&rate=0.0062460197479384865]:7.97892060526349)[&rate=0.0062460197479384865]:4.285022730604204,((25[&rate=0.0062460197479384865]:10.532620346045023,27[&rate=0.0062460197479384865]:3.8326203460450206)[&rate=0.0062460197479384865]:5.112457194617955,26[&rate=0.0062460197479384865]:16.945077540662975)[&rate=0.0062460197479384865]:22.21886579520471)[&rate=0.0062460197479384865]:12.325496128405938)[&rate=0.0062460197479384865]:30.7831543561797)[&rate=0.0062460197479384865]:27.639102038574464)[&rate=0.0062460197479384865]:17.710513720686947,(21[&rate=0.0062460197479384865]:10.536636919870404,22[&rate=0.0062460197479384865]:11.736636919870392)[&rate=0.0062460197479384865]:22.585572659844345)[&rate=0.0062460197479384865]:3.3995338388857874)[&rate=0.0062460197479384865]:11.695917662554137)[&rate=0.0062460197479384865]:19.293612996887617)[&rate=0.0062460197479384865]:15.52074183976103)[&rate=0.0062460197479384865]:10.373903731951657,(5[&rate=0.0062460197479384865]:0.46894770721476675,6[&rate=0.0062460197479384865]:15.668947707214755)[&rate=0.0062460197479384865]:16.736971942540208)[&rate=0.0062460197479384865]:0.0;
tree STATE_2950000 = (1[&rate=0.005842557030509109]:7.049438357604998,((2[&rate=0.005842557030509109]:1.977712034563325,3[&rate=0.005842557030509109]:37.177712034563356)[&rate=0.005842557030509109]:27.47436240895084,((((4[&rate=0.005842557030509109]:2.02581026115314,((7[&rate=0.005842557030509109]:0.0,20[&rate=0.005842557030509109]:9.699999999999989)[&rate=0.005842557030509109]:1.7725321363696338,(8[&rate=0.005842557030509109]:9.535956578579132,9[&rate=0.005842557030509109]:19.435956578579137)[&rate=0.005842557030509109]:1.3365755577904963)[&rate=0.005842557030509109]:12.153278124783512)[&rate=0.005842557030509109]:3.438499620867063,((((10[&rate=0.005842557030509109]:0.0,(18[&rate=0.005842557030509109]:10.289781427622238,19[&rate=0.005842557030509109]:12.889781427622232)[&rate=0.005842557030509109]:26.210218572377762)[&rate=0.005842557030509109]:12.00405598828263,(16[&rate=0.005842557030509109]:49.44502566930322,17[&rate=0.005842557030509109]:5.94502566930322)[&rate=0.005842557030509109]:2.7590303189793985)[&rate=0.005842557030509109]:5.726454004257604,(11[&rate=0.005842557030509109]:0.0,(12[&rate=0.005842557030509109]:4.105514321929618,((13[&rate=0.005842557030509109]:4.520326905906629,14[&rate=0.005842557030509109]:1.120326905906623)[&rate=0.005842557030509109]:1.1320075512812267,((15[&rate=0.005842557030509109]:9.441153605335614,((25[&rate=0.005842557030509109]:16.363315966706697,26[&rate=0.005842557030509109]:17.663315966706694)[&rate=0.005842557030509109]:0.1898992667774202,27[&rate=0.005842557030509109]:9.853215233484114)[&rate=0.005842557030509109]:21.787938371851503)[&rate=0.005842557030509109]:2.8268704269188447,(23[&rate=0.005842557030509109]:9.199950780049306,24[&rate=0.005842557030509109]:15.599950780049298)[&rate=0.005842557030509109]:6.368073252205164)[&rate=0.005842557030509109]:3.7843104249333877)[&rate=0.005842557030509109]:30.55317986474177)[&rate=0.005842557030509109]:16.09448567807037)[&rate=0.005842557030509109]:8.230509992540235)[&rate=0.005842557030509109]:19.136459776228193,(21[&rate=0.005842557030509109]:2.9337704753550042,22[&rate=0.005842557030509109]:4.133770475354993)[&rate=0.005842557030509109]:22.83319929341343)[&rate=0.005842557030509109]:8.99734011325178)[&rate=0.005842557030509109]:38.49923792079289,6[&rate=0.005842557030509109]:12.263547802813093)[&rate=0.005842557030509109]:2.9364521971868953,5[&rate=0.005842557030509109]:0.0)[&rate=0.005842557030509109]:5.352074443514198)[&rate=0.005842557030509109]:7.397363914090789)[&rate=0.005842557030509109]:0.0;
tree STATE_2960000 = (1[&rate=0.004460854836691758]:20.043681395947885,(((2[&rate=0.004460854836691758]:0.38255183767287804,3[&rate=0.004460854836691758]:35.58255183767291)[&rate=0.004460854836691758]:11.004646823265404,((4[&rate=0.004460854836691758]:0.0,((7[&rate=0.004460854836691758]:0.0,(9[&rate=0.004460854836691758]:18.373390829225997,20[&rate=0.004460854836691758]:9.073390829225985)[&rate=0.004460854836691758]:0.6266091707740031)[&rate=0.004460854836691758]:4.205422165121419,8[&rate=0.004460854836691758]:13.305422165121414)[&rate=0.004460854836691758]:7.6945778348785865)[&rate=0.004460854836691758]:9.066911580695049,(((((10[&rate=0.004460854836691758]:2.2813979414192005,(18[&rate=0.004460854836691758]:33.244730838850856,19[&rate=0.004460854836691758]:35.84473083885085)[&rate=0.004460854836691758]:5.5366671025683445)[&rate=0.004460854836691758]:10.27450733059409,11[&rate=0.004460854836691758]:3.055905272013291)[&rate=0.004460854836691758]:2.300370264000861,(16[&rate=0.004460854836691758]:43.5,17[&rate=0.004460854836691758]:0.0)[&rate=0.004460854836691758]:11.556275536014141)[&rate=0.004460854836691758]:4.193725175957965,(12[&rate=0.004460854836691758]:1.3163847618984192,(((13[&rate=0.004460854836691758]:2.910877437090882,(25[&rate=0.004460854836691758]:22.4852657481528,(26[&rate=0.004460854836691758]:8.0,27[&rate=0.004460854836691758]:0.0)[&rate=0.004460854836691758]:15.785265748152796)[&rate=0.004460854836691758]:19.72561168893808)[&rate=0.004460854836691758]:1.4176182896014353,((15[&rate=0.004460854836691758]:4.875474534665116,23[&rate=0.004460854836691758]:8.175474534665128)[&rate=0.004460854836691758]:5.642262469811762,24[&rate=0.004460854836691758]:20.21773700447688)[&rate=0.004460854836691758]:4.210758722215431)[&rate=0.004460854836691758]:3.810427126749161,14[&rate=0.004460854836691758]:4.738922853441473)[&rate=0.004460854836691758]:25.27746190845695)[&rate=0.004460854836691758]:28.433615950073687)[&rate=0.004460854836691758]:9.66916448713377,(21[&rate=0.004460854836691758]:5.651103163099123,22[&rate=0.004460854836691758]:6.851103163099111)[&rate=0.004460854836691758]:11.96806203600677)[&rate=0.004460854836691758]:20.747746381589167)[&rate=0.004460854836691758]:25.12028708024326)[&rate=0.004460854836691758]:16.271897029168144,(5[&rate=0.004460854836691758]:0.0,6[&rate=0.004460854836691758]:15.199999999999989)[&rate=0.004460854836691758]:3.55909569010646)[&rate=0.004460854836691758]:22.184585705841414)[&rate=0.004460854836691758]:0.0;
tree STATE_2970000 = ((1[&rate=0.0057641025805268056]:1.5117176305484463,(2[&rate=0.0057641025805268056]:9.292372702552427,3[&rate=0.0057641025805268056]:44.49237270255246)[&rate=0.0057641025805268056]:22.019344927995974)[&rate=0.0057641025805268056]:8.717674233630078,(((4[&rate=0.0057641025805268056]:11.292695932620106,((7[&rate=0.0057641025805268056]:0.27721121330253595,(8[&rate=0.0057641025805268056]:4.27412317159785,9[&rate=0.0057641025805268056]:14.174123171597856)[&rate=0.0057641025805268056]:5.10308804170468)[&rate=0.0057641025805268056]:19.396215503568172,((((10[&rate=0.0057641025805268056]:0.0,(18[&rate=0.0057641025805268056]:13.042049669414133,19[&rate=0.0057641025805268056]:15.642049669414128)[&rate=0.0057641025805268056]:23.457950330585867)[&rate=0.0057641025805268056]:20.77120730790959,((11[&rate=0.0057641025805268056]:0.8364032750898645,(12[&rate=0.0057641025805268056]:0.0,((13[&rate=0.0057641025805268056]:9.947480439497731,14[&rate=0.0057641025805268056]:6.5474804394977255)[&rate=0.0057641025805268056]:8.27087247734039,((15[&rate=0.0057641025805268056]:5.026486534416982,23[&rate=0.0057641025805268056]:8.326486534416993)[&rate=0.0057641025805268056]:1.8941143081778478,(24[&rate=0.0057641025805268056]:14.490673365244596,(25[&rate=0.0057641025805268056]:21.446803496802612,(26[&rate=0.0057641025805268056]:12.70209270500229,27[&rate=0.0057641025805268056]:4.70209270500229)[&rate=0.0057641025805268056]:10.04471079180032)[&rate=0.0057641025805268056]:12.243869868441987)[&rate=0.0057641025805268056]:2.129927477350236)[&rate=0.0057641025805268056]:21.697752074243283)[&rate=0.0057641025805268056]:13.881647083161887)[&rate=0.0057641025805268056]:21.036403275089853)[&rate=0.0057641025805268056]:3.654019342082819,(16[&rate=0.0057641025805268056]:43.5,17[&rate=0.0057641025805268056]:0.0)[&rate=0.0057641025805268056]:10.690422617172672)[&rate=0.0057641025805268056]:6.780784690736908)[&rate=0.0057641025805268056]:3.5024785976745108,20[&rate=0.0057641025805268056]:5.473685905584091)[&rate=0.0057641025805268056]:4.153294743539277,(21[&rate=0.0057641025805268056]:14.483431491682936,22[&rate=0.0057641025805268056]:15.683431491682924)[&rate=0.0057641025805268056]:2.8435491574404494)[&rate=0.0057641025805268056]:19.74644606774733)[&rate=0.0057641025805268056]:3.5192692157494037)[&rate=0.0057641025805268056]:37.90152230247921,5[&rate=0.0057641025805268056]:2.294218235099322)[&rate=0.0057641025805268056]:2.369856491404761,6[&rate=0.0057641025805268056]:19.86407472650407)[&rate=0.0057641025805268056]:11.26531713767443)[&rate=0.0057641025805268056]:0.0;
tree STATE_2980000 = ((1[&rate=0.0060270284330248905]:1.2851160561504855,(2[&rate=0.0060270284330248905]:4.876703324171359,3[&rate=0.0060270284330248905]:40.07670332417139)[&rate=0.0060270284330248905]:26.20841273197908)[&rate=0.0060270284330248905]:9.727964046007656,((((4[&rate=0.0060270284330248905]:10.485975168642753,((7[&rate=0.0060270284330248905]:0.0,8[&rate=0.0060270284330248905]:9.099999999999994)[&rate=0.0060270284330248905]:7.1138041056599235,(9[&rate=0.0060270284330248905]:24.984350998779647,20[&rate=0.0060270284330248905]:15.684350998779635)[&rate=0.0060270284330248905]:1.129453106880277)[&rate=0.0060270284330248905]:15.272171062982835)[&rate=0.0060270284330248905]:17.55081306854285,((10[&rate=0.0060270284330248905]:0.0,(18[&rate=0.0060270284330248905]:26.544027861530836,19[&rate=0.0060270284330248905]:29.14402786153083)[&rate=0.0060270284330248905]:9.955972138469164)[&rate=0.0060270284330248905]:32.53188852687235,((((11[&rate=0.0060270284330248905]:11.559437370806464,17[&rate=0.0060270284330248905]:17.759437370806452)[&rate=0.0060270284330248905]:1.4544651057708222,((12[&rate=0.0060270284330248905]:3.0433051347014555,((13[&rate=0.0060270284330248905]:8.30030648694224,(25[&rate=0.0060270284330248905]:13.337137500980857,(26[&rate=0.0060270284330248905]:10.176971145281783,27[&rate=0.0060270284330248905]:2.176971145281783)[&rate=0.0060270284330248905]:4.460166355699071)[&rate=0.0060270284330248905]:34.26316898596138)[&rate=0.0060270284330248905]:2.215502295613028,((14[&rate=0.0060270284330248905]:0.0,24[&rate=0.0060270284330248905]:23.5)[&rate=0.0060270284330248905]:1.7679331584967315,(15[&rate=0.0060270284330248905]:13.836471477646576,23[&rate=0.0060270284330248905]:17.136471477646587)[&rate=0.0060270284330248905]:1.7314616808501526)[&rate=0.0060270284330248905]:5.347875624058531)[&rate=0.0060270284330248905]:24.627496352146196)[&rate=0.0060270284330248905]:15.894618980810819,16[&rate=0.0060270284330248905]:48.437924115512274)[&rate=0.0060270284330248905]:14.275978361065)[&rate=0.0060270284330248905]:0.7044051989242348,22[&rate=0.0060270284330248905]:13.318307675501515)[&rate=0.0060270284330248905]:7.802465946259858,21[&rate=0.0060270284330248905]:19.920773621761384)[&rate=0.0060270284330248905]:1.511114905110972)[&rate=0.0060270284330248905]:35.90489971031326)[&rate=0.0060270284330248905]:18.863211762814387,5[&rate=0.0060270284330248905]:0.0)[&rate=0.0060270284330248905]:2.8849455886610826,6[&rate=0.0060270284330248905]:18.08494558866107)[&rate=0.0060270284330248905]:13.828134513497048)[&rate=0.0060270284330248905]:0.0;
tree STATE_2990000 = (((1[&rate=0.0035320468655252713]:0.0,3[&rate=0.0035320468655252713]:64.99999999999999)[&rate=0.0035320468655252713]:2.5201396073298383,2[&rate=0.0035320468655252713]:32.32013960732979)[&rate=0.0035320468655252713]:5.0071908307116075,((((4[&rate=0.0035320468655252713]:0.0,(7[&rate=0.0035320468655252713]:7.2566444837027575,(8[&rate=0.0035320468655252713]:3.6189607194713176,9[&rate=0.0035320468655252713]:13.518960719471323)[&rate=0.0035320468655252713]:12.737683764231434)[&rate=0.0035320468655252713]:4.643355516297248)[&rate=0.0035320468655252713]:22.882633968692616,(((((10[&rate=0.0035320468655252713]:10.292968478586303,18[&rate=0.0035320468655252713]:46.7929684785863)[&rate=0.0035320468655252713]:0.49397367233321177,(16[&rate=0.0035320468655252713]:23.12113563752858,19[&rate=0.0035320468655252713]:22.021135637528587)[&rate=0.0035320468655252713]:27.865806513390922)[&rate=0.0035320468655252713]:24.75353191692868,(11[&rate=0.0035320468655252713]:5.178801856425366,((12[&rate=0.0035320468655252713]:0.0,(((13[&rate=0.0035320468655252713]:3.4000000000000057,14[&rate=0.0035320468655252713]:0.0)[&rate=0.0035320468655252713]:3.9357670707552046,24[&rate=0.0035320468655252713]:27.435767070755205)[&rate=0.0035320468655252713]:8.244802753581382,(15[&rate=0.0035320468655252713]:13.314736297545572,(23[&rate=0.0035320468655252713]:10.595297667795577,((25[&rate=0.0035320468655252713]:11.763548103108675,26[&rate=0.0035320468655252713]:13.063548103108673)[&rate=0.0035320468655252713]:4.933349768099436,27[&rate=0.0035320468655252713]:9.996897871208109)[&rate=0.0035320468655252713]:19.49839979658746)[&rate=0.0035320468655252713]:6.019438629750006)[&rate=0.0035320468655252713]:12.665833526791012)[&rate=0.0035320468655252713]:16.519430175663416)[&rate=0.0035320468655252713]:25.252973194318102,17[&rate=0.0035320468655252713]:11.252973194318102)[&rate=0.0035320468655252713]:0.12582866210725285)[&rate=0.0035320468655252713]:20.861672211422828)[&rate=0.0035320468655252713]:0.3430761014524393,(21[&rate=0.0035320468655252713]:5.648110605185224,22[&rate=0.0035320468655252713]:6.848110605185212)[&rate=0.0035320468655252713]:19.135439564115416)[&rate=0.0035320468655252713]:13.167344338983568,20[&rate=0.0035320468655252713]:30.25089450828419)[&rate=0.0035320468655252713]:14.23173946040842)[&rate=0.0035320468655252713]:24.017366031307375,5[&rate=0.0035320468655252713]:0.0)[&rate=0.0035320468655252713]:0.4303925861039488,6[&rate=0.0035320468655252713]:15.630392586103937)[&rate=0.0035320468655252713]:12.796937851937486)[&rate=0.0035320468655252713]:0.0;
tree STATE_3000000 = ((1[&rate=0.003961835761979357]:1.690830964300659,(2[&rate=0.003961835761979357]:6.658322611191039,3[&rate=0.003961835761979357]:41.85832261119107)[&rate=0.003961835761979357]:24.832508353109574)[&rate=0.003961835761979357]:7.561446157259951,((((4[&rate=0.003961835761979357]:0.7783498690254476,((7[&rate=0.003961835761979357]:0.5903270143299721,8[&rate=0.003961835761979357]:9.690327014329966)[&rate=0.003961835761979357]:0.12484916600465112,(9[&rate=0.003961835761979357]:19.708596403580415,20[&rate=0.003961835761979357]:10.408596403580404)[&rate=0.003961835761979357]:0.0065797767542079555)[&rate=0.003961835761979357]:11.96317368869083)[&rate=0.003961835761979357]:28.37447363659861,((10[&rate=0.003961835761979357]:2.458129312860734,18[&rate=0.003961835761979357]:38.958129312860734)[&rate=0.003961835761979357]:34.02970132066952,(((11[&rate=0.003961835761979357]:1.0376568011931795,(16[&rate=0.003961835761979357]:7.423932033806736,19[&rate=0.003961835761979357]:6.3239320338067415)[&rate=0.003961835761979357]:43.31372476738643)[&rate=0.003961835761979357]:2.1106159599639795,((12[&rate=0.003961835761979357]:0.0,((13[&rate=0.003961835761979357]:18.721943532644325,(14[&rate=0.003961835761979357]:13.88951312315578,(15[&rate=0.003961835761979357]:3.4268099574600015,23[&rate=0.003961835761979357]:6.726809957460013)[&rate=0.003961835761979357]:24.262703165695775)[&rate=0.003961835761979357]:1.4324304094885392)[&rate=0.003961835761979357]:2.8419469609749513,(24[&rate=0.003961835761979357]:27.05435700129751,((25[&rate=0.003961835761979357]:11.625486346842855,27[&rate=0.003961835761979357]:4.9254863468428525)[&rate=0.003961835761979357]:13.850171511771713,26[&rate=0.003961835761979357]:26.775657858614565)[&rate=0.003961835761979357]:20.778699142682946)[&rate=0.003961835761979357]:14.60953349232176)[&rate=0.003961835761979357]:10.536109506380733)[&rate=0.003961835761979357]:20.149773618686694,17[&rate=0.003961835761979357]:6.1497736186866945)[&rate=0.003961835761979357]:3.198499142470453)[&rate=0.003961835761979357]:18.882862685483587,(21[&rate=0.003961835761979357]:13.973187018348668,22[&rate=0.003961835761979357]:15.173187018348656)[&rate=0.003961835761979357]:6.4579484282920845)[&rate=0.003961835761979357]:4.956695186889505)[&rate=0.003961835761979357]:33.06499287209381)[&rate=0.003961835761979357]:20.192450622303085,5[&rate=0.003961835761979357]:2.4452741279271493)[&rate=0.003961835761979357]:0.6494275970417505,6[&rate=0.003961835761979357]:18.29470172496889)[&rate=0.003961835761979357]:11.857575396591699)[&rate=0.003961835761979357]:0.0;
tree STATE_3010000 = ((1[&rate=0.006451668205756885]:8.13610688286903,2[&rate=0.006451668205756885]:37.936106882868984)[&rate=0.006451668205756885]:8.130625440074908,(((3[&rate=0.006451668205756885]:38.26502089013441,((4[&rate=0.006451668205756885]:0.0,(7[&rate=0.006451668205756885]:0.0,(8[&rate=0.006451668205756885]:6.956103505400947,9[&rate=0.006451668205756885]:16.856103505400952)[&rate=0.006451668205756885]:2.1438964945990477)[&rate=0.006451668205756885]:11.900000000000006)[&rate=0.006451668205756885]:20.418238273015945,((((10[&rate=0.006451668205756885]:7.513226070197206,(18[&rate=0.006451668205756885]:36.97249175350427,19[&rate=0.006451668205756885]:39.572491753504266)[&rate=0.006451668205756885]:7.040734316692934)[&rate=0.006451668205756885]:18.056962196406374,((11[&rate=0.006451668205756885]:0.0,(12[&rate=0.006451668205756885]:0.0,((13[&rate=0.006451668205756885]:2.6955445495418076,(24[&rate=0.006451668205756885]:9.485211152095943,((25[&rate=0.006451668205756885]:0.0,26[&rate=0.006451668205756885]:1.2999999999999972)[&rate=0.006451668205756885]:6.700000000000003,27[&rate=0.006451668205756885]:0.0)[&rate=0.006451668205756885]:21.985211152095943)[&rate=0.006451668205756885]:13.31033339744586)[&rate=0.006451668205756885]:3.0989107836494156,(14[&rate=0.006451668205756885]:0.0,(15[&rate=0.006451668205756885]:9.274388796975785,23[&rate=0.006451668205756885]:12.574388796975796)[&rate=0.006451668205756885]:4.525611203024212)[&rate=0.006451668205756885]:2.3944553331912175)[&rate=0.006451668205756885]:26.305544666808785)[&rate=0.006451668205756885]:20.19999999999999)[&rate=0.006451668205756885]:13.659012662036872,(16[&rate=0.006451668205756885]:43.5,17[&rate=0.006451668205756885]:0.0)[&rate=0.006451668205756885]:19.85901266203686)[&rate=0.006451668205756885]:2.411175604566708)[&rate=0.006451668205756885]:20.133794145094527,20[&rate=0.006451668205756885]:26.903982411698095)[&rate=0.006451668205756885]:5.839015345657259,(21[&rate=0.006451668205756885]:13.926735376184865,22[&rate=0.006451668205756885]:15.126735376184854)[&rate=0.006451668205756885]:26.516262381170506)[&rate=0.006451668205756885]:9.275240515660585)[&rate=0.006451668205756885]:5.446782617118458)[&rate=0.006451668205756885]:17.3996611204345,6[&rate=0.006451668205756885]:11.564682010568902)[&rate=0.006451668205756885]:4.911886053786134,5[&rate=0.006451668205756885]:1.2765680643550468)[&rate=0.006451668205756885]:20.69016425858888)[&rate=0.006451668205756885]:0.0;
tree STATE_3020000 = ((1[&rate=0.004729292343180149]:0.0,(2[&rate=0.004729292343180149]:1.4874363813362947,3[&rate=0.004729292343180149]:36.687436381336326)[&rate=0.004729292343180149]:28.31256361866366)[&rate=0.004729292343180149]:20.112258953256656,(((((4[&rate=0.004729292343180149]:0.0,(10[&rate=0.004729292343180149]:6.0635643584436,(18[&rate=0.004729292343180149]:14.871775041634322,19[&rate=0.004729292343180149]:17.471775041634316)[&rate=0.004729292343180149]:27.691789316809277)[&rate=0.004729292343180149]:34.336435641556406)[&rate=0.004729292343180149]:1.5945248295730892,8[&rate=0.004729292343180149]:22.59452482957309)[&rate=0.004729292343180149]:26.787323185692728,((7[&rate=0.004729292343180149]:0.9946382136612613,20[&rate=0.004729292343180149]:10.69463821366125)[&rate=0.004729292343180149]:1.5122063172540265,9[&rate=0.004729292343180149]:21.506844530915288)[&rate=0.004729292343180149]:37.775003484350535)[&rate=0.004729292343180149]:1.8709597186651195,(((11[&rate=0.004729292343180149]:0.0,(12[&rate=0.004729292343180149]:2.2393584199274272,(((((13[&rate=0.004729292343180149]:0.0,23[&rate=0.004729292343180149]:13.700000000000003)[&rate=0.004729292343180149]:1.1165559095908577,(25[&rate=0.004729292343180149]:14.16662486813756,(26[&rate=0.004729292343180149]:8.0,27[&rate=0.004729292343180149]:0.0)[&rate=0.004729292343180149]:7.466624868137558)[&rate=0.004729292343180149]:26.249931041453294)[&rate=0.004729292343180149]:5.472749483984543,14[&rate=0.004729292343180149]:3.1893053935753954)[&rate=0.004729292343180149]:4.03115299606953,24[&rate=0.004729292343180149]:30.720458389644925)[&rate=0.004729292343180149]:16.18934770674452,15[&rate=0.004729292343180149]:37.20980609638944)[&rate=0.004729292343180149]:7.529552323537985)[&rate=0.004729292343180149]:17.96064158007256)[&rate=0.004729292343180149]:16.57485164782439,(16[&rate=0.004729292343180149]:54.194347563828146,17[&rate=0.004729292343180149]:10.694347563828146)[&rate=0.004729292343180149]:12.080504083996232)[&rate=0.004729292343180149]:18.672924319282544,(21[&rate=0.004729292343180149]:8.32074696191492,22[&rate=0.004729292343180149]:9.52074696191491)[&rate=0.004729292343180149]:25.327029005192017)[&rate=0.004729292343180149]:25.90503176682401)[&rate=0.004729292343180149]:39.723217281597925,(5[&rate=0.004729292343180149]:0.0,6[&rate=0.004729292343180149]:15.199999999999989)[&rate=0.004729292343180149]:23.07602501552887)[&rate=0.004729292343180149]:2.736233937727775)[&rate=0.004729292343180149]:0.0;
tree STATE_3030000 = (((1[&rate=0.004542550841765096]:0.36973997180786,(2[&rate=0.004542550841765096]:13.939380853592468,3[&rate=0.004542550841765096]:49.1393808535925)[&rate=0.004542550841765096]:16.230359118215347)[&rate=0.004542550841765096]:3.893950478775082,(4[&rate=0.004542550841765096]:50.506379901487676,((7[&rate=0.004542550841765096]:7.932408541672558,((8[&rate=0.004542550841765096]:5.9630709219891855,9[&rate=0.004542550841765096]:15.863070921989191)[&rate=0.004542550841765096]:6.3747762749957815,20[&rate=0.004542550841765096]:12.937847196984961)[&rate=0.004542550841765096]:4.694561344687585)[&rate=0.004542550841765096]:25.56763109694188,((((((10[&rate=0.004542550841765096]:0.0,(18[&rate=0.004542550841765096]:3.5252769097238286,19[&rate=0.004542550841765096]:6.125276909723823)[&rate=0.004542550841765096]:32.97472309027617)[&rate=0.004542550841765096]:13.45389338762584,(16[&rate=0.004542550841765096]:48.30360127384502,17[&rate=0.004542550841765096]:4.803601273845018)[&rate=0.004542550841765096]:5.35029211378081)[&rate=0.004542550841765096]:4.268773517982538,11[&rate=0.004542550841765096]:8.222666905608378)[&rate=0.004542550841765096]:5.812394720327305,(12[&rate=0.004542550841765096]:0.7384035032393683,((13[&rate=0.004542550841765096]:11.902796511166414,(14[&rate=0.004542550841765096]:0.0,(15[&rate=0.004542550841765096]:4.444056734442228,((25[&rate=0.004542550841765096]:5.262099458077936,26[&rate=0.004542550841765096]:6.562099458077933)[&rate=0.004542550841765096]:6.75540364902262,27[&rate=0.004542550841765096]:5.317503107100553)[&rate=0.004542550841765096]:21.326553627341678)[&rate=0.004542550841765096]:9.35594326555777)[&rate=0.004542550841765096]:8.502796511166409)[&rate=0.004542550841765096]:2.794478304408557,(23[&rate=0.004542550841765096]:15.507662286372138,24[&rate=0.004542550841765096]:21.90766228637213)[&rate=0.004542550841765096]:12.889612529202836)[&rate=0.004542550841765096]:18.141128687664406)[&rate=0.004542550841765096]:33.4966581226963)[&rate=0.004542550841765096]:12.780484694392996,21[&rate=0.004542550841765096]:25.215546320328684)[&rate=0.004542550841765096]:1.8554035423890127,22[&rate=0.004542550841765096]:28.270949862717686)[&rate=0.004542550841765096]:23.829089775896747)[&rate=0.004542550841765096]:28.906340262873243)[&rate=0.004542550841765096]:6.357310549095246)[&rate=0.004542550841765096]:4.059883718601412,(5[&rate=0.004542550841765096]:4.316880543443318,6[&rate=0.004542550841765096]:19.516880543443307)[&rate=0.004542550841765096]:9.706693625741025)[&rate=0.004542550841765096]:0.0;
tree STATE_3040000 = ((1[&rate=0.007500559673914328]:0.13420195551816505,(2[&rate=0.007500559673914328]:8.008740364006059,3[&rate=0.007500559673914328]:43.20874036400609)[&rate=0.007500559673914328]:21.92546159151206)[&rate=0.007500559673914328]:4.235897605720737,(((4[&rate=0.007500559673914328]:3.238970224572185,(((7[&rate=0.007500559673914328]:2.744830141002552,(9[&rate=0.007500559673914328]:21.173892951999136,20[&rate=0.007500559673914328]:11.873892951999125)[&rate=0.007500559673914328]:0.5709371890034163)[&rate=0.007500559673914328]:2.1303776390738847,8[&rate=0.007500559673914328]:13.975207780076431)[&rate=0.007500559673914328]:7.07788252332692,((((10[&rate=0.007500559673914328]:0.0,(16[&rate=0.007500559673914328]:15.908275525201091,(18[&rate=0.007500559673914328]:7.106121875791899,19[&rate=0.007500559673914328]:9.706121875791894)[&rate=0.007500559673914328]:5.102153649409203)[&rate=0.007500559673914328]:24.291724474798897)[&rate=0.007500559673914328]:13.720876243580747,17[&rate=0.007500559673914328]:10.420876243580736)[&rate=0.007500559673914328]:3.316496826594303,(11[&rate=0.007500559673914328]:6.399925071554719,(12[&rate=0.007500559673914328]:1.2273714413532275,(13[&rate=0.007500559673914328]:10.722086525135019,((14[&rate=0.007500559673914328]:0.3138310909474029,15[&rate=0.007500559673914328]:14.1138310909474)[&rate=0.007500559673914328]:5.619591535473212,((23[&rate=0.007500559673914328]:9.996456345734977,((25[&rate=0.007500559673914328]:6.811111129157769,26[&rate=0.007500559673914328]:8.111111129157766)[&rate=0.007500559673914328]:5.414759560092374,27[&rate=0.007500559673914328]:5.525870689250141)[&rate=0.007500559673914328]:23.370585656484828)[&rate=0.007500559673914328]:7.400431184511859,24[&rate=0.007500559673914328]:23.796887530246828)[&rate=0.007500559673914328]:5.6365350961737875)[&rate=0.007500559673914328]:1.3886638987143982)[&rate=0.007500559673914328]:22.605284916218217)[&rate=0.007500559673914328]:25.37255363020148)[&rate=0.007500559673914328]:1.1374479986203312)[&rate=0.007500559673914328]:14.417867840196223,(21[&rate=0.007500559673914328]:5.418180097622923,22[&rate=0.007500559673914328]:6.618180097622911)[&rate=0.007500559673914328]:14.937060812748356)[&rate=0.007500559673914328]:8.997849393032084)[&rate=0.007500559673914328]:3.1858799211688336)[&rate=0.007500559673914328]:39.746185692859285,6[&rate=0.007500559673914328]:11.285155917431467)[&rate=0.007500559673914328]:3.9148440825685213,5[&rate=0.007500559673914328]:0.0)[&rate=0.007500559673914328]:10.07009956123889)[&rate=0.007500559673914328]:0.0;
tree STATE_3050000 = ((1[&rate=0.0060158881513875245]:2.1085283919778135,(2[&rate=0.0060158881513875245]:0.0,3[&rate=0.0060158881513875245]:35.20000000000003)[&rate=0.0060158881513875245]:31.908528391977768)[&rate=0.0060158881513875245]:7.000197071578981,((((4[&rate=0.0060158881513875245]:0.0,8[&rate=0.0060158881513875245]:21.0)[&rate=0.0060158881513875245]:17.452136882552807,(((7[&rate=0.0060158881513875245]:3.084799221129032,20[&rate=0.0060158881513875245]:12.78479922112902)[&rate=0.0060158881513875245]:14.18086408338381,(9[&rate=0.0060158881513875245]:18.285234501065204,(10[&rate=0.0060158881513875245]:0.0,(18[&rate=0.0060158881513875245]:5.180160904109712,19[&rate=0.0060158881513875245]:7.780160904109707)[&rate=0.0060158881513875245]:31.319839095890288)[&rate=0.0060158881513875245]:27.785234501065204)[&rate=0.0060158881513875245]:17.980428803447637)[&rate=0.0060158881513875245]:8.596041168301696,(((11[&rate=0.0060158881513875245]:0.0,(12[&rate=0.0060158881513875245]:7.931851555482751,((13[&rate=0.0060158881513875245]:3.4000000000000057,14[&rate=0.0060158881513875245]:0.0)[&rate=0.0060158881513875245]:8.652718554391598,((15[&rate=0.0060158881513875245]:7.601104068574138,(23[&rate=0.0060158881513875245]:0.0,((25[&rate=0.0060158881513875245]:8.47249138649,26[&rate=0.0060158881513875245]:9.772491386489998)[&rate=0.0060158881513875245]:1.1481499567116114,27[&rate=0.0060158881513875245]:2.920641343201609)[&rate=0.0060158881513875245]:15.979358656798382)[&rate=0.0060158881513875245]:10.90110406857415)[&rate=0.0060158881513875245]:7.994750917879323,24[&rate=0.0060158881513875245]:25.295854986453463)[&rate=0.0060158881513875245]:6.8568635679381345)[&rate=0.0060158881513875245]:27.979133001091157)[&rate=0.0060158881513875245]:12.268148444517237)[&rate=0.0060158881513875245]:5.494253644225836,(16[&rate=0.0060158881513875245]:44.069657518001776,17[&rate=0.0060158881513875245]:0.569657518001776)[&rate=0.0060158881513875245]:11.124596126224048)[&rate=0.0060158881513875245]:17.564042881369133,(21[&rate=0.0060158881513875245]:11.994285804600693,22[&rate=0.0060158881513875245]:13.194285804600682)[&rate=0.0060158881513875245]:9.464010720994281)[&rate=0.0060158881513875245]:21.80340794721957)[&rate=0.0060158881513875245]:3.4904324097382755)[&rate=0.0060158881513875245]:26.741607310292068,6[&rate=0.0060158881513875245]:12.493744192844872)[&rate=0.0060158881513875245]:6.95413574824147,5[&rate=0.0060158881513875245]:4.247879941086353)[&rate=0.0060158881513875245]:10.56084552247043)[&rate=0.0060158881513875245]:0.0;
tree STATE_3060000 = ((1[&rate=0.00592820010995131]:0.0,(2[&rate=0.00592820010995131]:12.815961639125561,3[&rate=0.00592820010995131]:48.01596163912559)[&rate=0.00592820010995131]:16.984038360874393)[&rate=0.00592820010995131]:9.92300121341296,(((4[&rate=0.00592820010995131]:13.065803884998175,(7[&rate=0.00592820010995131]:2.9393780597701635,(8[&rate=0.00592820010995131]:0.0,9[&rate=0.00592820010995131]:9.900000000000006)[&rate=0.00592820010995131]:12.039378059770158)[&rate=0.00592820010995131]:22.026425825228017)[&rate=0.00592820010995131]:18.527662255152393,(((((10[&rate=0.00592820010995131]:1.4754261049683066,18[&rate=0.00592820010995131]:37.97542610496831)[&rate=0.00592820010995131]:0.20422157843528055,19[&rate=0.00592820010995131]:40.77964768340358)[&rate=0.00592820010995131]:30.52005940438616,20[&rate=0.00592820010995131]:13.399707087789736)[&rate=0.00592820010995131]:4.711388615578471,(((11[&rate=0.00592820010995131]:1.5154014392474835,(12[&rate=0.00592820010995131]:0.0,((13[&rate=0.00592820010995131]:1.670943367672045,(23[&rate=0.00592820010995131]:11.84613925007622,(24[&rate=0.00592820010995131]:4.703021399997869,((25[&rate=0.00592820010995131]:0.5609286098282742,26[&rate=0.00592820010995131]:1.8609286098282714)[&rate=0.00592820010995131]:6.139071390171729,27[&rate=0.00592820010995131]:0.0)[&rate=0.00592820010995131]:17.20302139999787)[&rate=0.00592820010995131]:13.543117850078342)[&rate=0.00592820010995131]:3.524804117595828)[&rate=0.00592820010995131]:11.53705873158654,(14[&rate=0.00592820010995131]:0.0,15[&rate=0.00592820010995131]:13.799999999999997)[&rate=0.00592820010995131]:9.80800209925858)[&rate=0.00592820010995131]:18.891997900741423)[&rate=0.00592820010995131]:21.715401439247472)[&rate=0.00592820010995131]:8.150002513391598,(16[&rate=0.00592820010995131]:43.5,17[&rate=0.00592820010995131]:0.0)[&rate=0.00592820010995131]:15.86540395263907)[&rate=0.00592820010995131]:4.5486427965305865,22[&rate=0.00592820010995131]:13.814046749169663)[&rate=0.00592820010995131]:13.19704895419855)[&rate=0.00592820010995131]:7.400615777926561,21[&rate=0.00592820010995131]:33.211711481294785)[&rate=0.00592820010995131]:27.681754658855795)[&rate=0.00592820010995131]:20.28372186534031,(5[&rate=0.00592820010995131]:0.0,6[&rate=0.00592820010995131]:15.199999999999989)[&rate=0.00592820010995131]:4.977188005490888)[&rate=0.00592820010995131]:10.64581320792206)[&rate=0.00592820010995131]:0.0;
tree STATE_3070000 = ((1[&rate=0.007651610726771249]:0.08721522167209628,(2[&rate=0.007651610726771249]:16.68982206358575,3[&rate=0.007651610726771249]:51.88982206358578)[&rate=0.007651610726771249]:13.1973931580863)[&rate=0.007651610726771249]:7.9618099832076155,((((4[&rate=0.007651610726771249]:2.107642844220223,(7[&rate=0.007651610726771249]:2.323942291260792,(8[&rate=0.007651610726771249]:10.558757042627605,9[&rate=0.007651610726771249]:20.45875704262761)[&rate=0.007651610726771249]:0.8651852486331819)[&rate=0.007651610726771249]:11.683700552959436)[&rate=0.007651610726771249]:10.627985973055587,(((((10[&rate=0.007651610726771249]:0.010934574262833507,(18[&rate=0.007651610726771249]:9.997394634042486,19[&rate=0.007651610726771249]:12.59739463404248)[&rate=0.007651610726771249]:26.513539940220348)[&rate=0.007651610726771249]:8.379195180162412,17[&rate=0.007651610726771249]:5.090129754425234)[&rate=0.007651610726771249]:6.905803486230525,(11[&rate=0.007651610726771249]:0.0,((12[&rate=0.007651610726771249]:0.658976971048574,((13[&rate=0.007651610726771249]:5.074083164486645,14[&rate=0.007651610726771249]:1.674083164486639)[&rate=0.007651610726771249]:7.886355927684484,((15[&rate=0.007651610726771249]:11.457017665337432,(24[&rate=0.007651610726771249]:11.417449337369405,((25[&rate=0.007651610726771249]:3.1280639024223413,26[&rate=0.007651610726771249]:4.4280639024223385)[&rate=0.007651610726771249]:8.665129897170285,27[&rate=0.007651610726771249]:5.093193799592623)[&rate=0.007651610726771249]:18.824255537776782)[&rate=0.007651610726771249]:9.73956832796803)[&rate=0.007651610726771249]:7.181438052931895,23[&rate=0.007651610726771249]:21.93845571826934)[&rate=0.007651610726771249]:4.721983373901793)[&rate=0.007651610726771249]:19.798537878877454)[&rate=0.007651610726771249]:3.66473903714234,16[&rate=0.007651610726771249]:33.823716008190914)[&rate=0.007651610726771249]:15.876283991809075)[&rate=0.007651610726771249]:5.795933240655771)[&rate=0.007651610726771249]:5.492635891189352,(21[&rate=0.007651610726771249]:8.620457788971137,22[&rate=0.007651610726771249]:9.820457788971126)[&rate=0.007651610726771249]:1.0681113428739906)[&rate=0.007651610726771249]:26.861481448722103,20[&rate=0.007651610726771249]:28.850050580567213)[&rate=0.007651610726771249]:5.485578236708591)[&rate=0.007651610726771249]:34.319061243631495,5[&rate=0.007651610726771249]:0.1546900609073134)[&rate=0.007651610726771249]:2.390743943252062,6[&rate=0.007651610726771249]:17.745434004159364)[&rate=0.007651610726771249]:11.203591200720325)[&rate=0.007651610726771249]:0.0;
tree STATE_3080000 = (1[&rate=0.004229172737573336]:6.401172051472258,((2[&rate=0.004229172737573336]:3.7896374263999917,3[&rate=0.004229172737573336]:38.98963742640002)[&rate=0.004229172737573336]:31.687699658683727,((((4[&rate=0.004229172737573336]:6.534128998307452,((7[&rate=0.004229172737573336]:2.0633798018592415,(9[&rate=0.004229172737573336]:20.13055411916018,20[&rate=0.004229172737573336]:10.830554119160169)[&rate=0.004229172737573336]:0.9328256826990611)[&rate=0.004229172737573336]:6.365913322279326,8[&rate=0.004229172737573336]:17.52929312413856)[&rate=0.004229172737573336]:10.00483587416889)[&rate=0.004229172737573336]:12.663301682982961,((((10[&rate=0.004229172737573336]:0.0,18[&rate=0.004229172737573336]:36.5)[&rate=0.004229172737573336]:6.016324576529982,(16[&rate=0.004229172737573336]:15.789288956131216,19[&rate=0.004229172737573336]:14.689288956131222)[&rate=0.004229172737573336]:30.427035620398755)[&rate=0.004229172737573336]:23.36727481365051,((11[&rate=0.004229172737573336]:1.8912005329891173,(12[&rate=0.004229172737573336]:0.0,((13[&rate=0.004229172737573336]:3.7204276234220757,(14[&rate=0.004229172737573336]:0.2123112123834403,(15[&rate=0.004229172737573336]:8.612501915200639,23[&rate=0.004229172737573336]:11.91250191520065)[&rate=0.004229172737573336]:5.399809297182799)[&rate=0.004229172737573336]:0.10811641103862968)[&rate=0.004229172737573336]:0.26032527913029924,(24[&rate=0.004229172737573336]:17.98517962243119,(25[&rate=0.004229172737573336]:28.73369282857454,(26[&rate=0.004229172737573336]:13.472738110598087,27[&rate=0.004229172737573336]:5.472738110598087)[&rate=0.004229172737573336]:16.56095471797645)[&rate=0.004229172737573336]:8.451486793856652)[&rate=0.004229172737573336]:6.0955732801211795)[&rate=0.004229172737573336]:28.119247097447634)[&rate=0.004229172737573336]:22.091200532989106)[&rate=0.004229172737573336]:7.366714727689427,17[&rate=0.004229172737573336]:15.457915260678533)[&rate=0.004229172737573336]:10.625684129501948)[&rate=0.004229172737573336]:7.918907378264365,(21[&rate=0.004229172737573336]:11.022552886875047,22[&rate=0.004229172737573336]:12.222552886875036)[&rate=0.004229172737573336]:15.179953881569816)[&rate=0.004229172737573336]:22.29492391284556)[&rate=0.004229172737573336]:15.117270699723349,6[&rate=0.004229172737573336]:2.6147013810137594)[&rate=0.004229172737573336]:12.58529861898623,5[&rate=0.004229172737573336]:0.0)[&rate=0.004229172737573336]:11.377337085083752)[&rate=0.004229172737573336]:0.7238349663884946)[&rate=0.004229172737573336]:0.0;
tree STATE_3090000 = ((1[&rate=0.006707097106428052]:0.0,(2[&rate=0.006707097106428052]:0.0,3[&rate=0.006707097106428052]:35.20000000000003)[&rate=0.006707097106428052]:29.799999999999955)[&rate=0.006707097106428052]:15.022202015921039,((((4[&rate=0.006707097106428052]:0.0,((7[&rate=0.006707097106428052]:0.0,20[&rate=0.006707097106428052]:9.699999999999989)[&rate=0.006707097106428052]:1.4590733697987588,(8[&rate=0.006707097106428052]:2.582294053186274,9[&rate=0.006707097106428052]:12.48229405318628)[&rate=0.006707097106428052]:7.976779316612479)[&rate=0.006707097106428052]:10.440926630201247)[&rate=0.006707097106428052]:21.492070663269985,(((10[&rate=0.006707097106428052]:0.0,(18[&rate=0.006707097106428052]:22.213975302805252,19[&rate=0.006707097106428052]:24.813975302805247)[&rate=0.006707097106428052]:14.286024697194748)[&rate=0.006707097106428052]:0.1628966799031133,16[&rate=0.006707097106428052]:40.3628966799031)[&rate=0.006707097106428052]:46.45796001005152,((((11[&rate=0.006707097106428052]:2.608240261618235,17[&rate=0.006707097106428052]:8.808240261618224)[&rate=0.006707097106428052]:2.267346177215316,(12[&rate=0.006707097106428052]:0.0,((13[&rate=0.006707097106428052]:2.083406514190429,((15[&rate=0.006707097106428052]:2.5561749734588446,23[&rate=0.006707097106428052]:5.856174973458856)[&rate=0.006707097106428052]:9.294562989240553,(24[&rate=0.006707097106428052]:8.966018445428169,((25[&rate=0.006707097106428052]:12.690810332606862,26[&rate=0.006707097106428052]:13.99081033260686)[&rate=0.006707097106428052]:10.670845825784905,27[&rate=0.006707097106428052]:16.661656158391764)[&rate=0.006707097106428052]:4.804362287036405)[&rate=0.006707097106428052]:12.584719517271232)[&rate=0.006707097106428052]:0.6326685514910224)[&rate=0.006707097106428052]:1.3165934858095767,14[&rate=0.006707097106428052]:0.0)[&rate=0.006707097106428052]:28.700000000000003)[&rate=0.006707097106428052]:25.07558643883354)[&rate=0.006707097106428052]:6.387604134182865,22[&rate=0.006707097106428052]:10.86319057301641)[&rate=0.006707097106428052]:0.49702344731024084,21[&rate=0.006707097106428052]:10.160214020326663)[&rate=0.006707097106428052]:25.36064266962798)[&rate=0.006707097106428052]:15.271213973315355)[&rate=0.006707097106428052]:14.830358763397896,6[&rate=0.006707097106428052]:4.622429426667878)[&rate=0.006707097106428052]:10.57757057333211,5[&rate=0.006707097106428052]:0.0)[&rate=0.006707097106428052]:20.722202015921027)[&rate=0.006707097106428052]:0.0;
tree STATE_3100000 = ((1[&rate=0.005936154500510491]:0.0,(2[&rate=0.005936154500510491]:0.0,3[&rate=0.005936154500510491]:35.20000000000003)[&rate=0.005936154500510491]:29.799999999999955)[&rate=0.005936154500510491]:5.5682007437843595,((((4[&rate=0.005936154500510491]:11.50380732825424,(((7[&rate=0.005936154500510491]:0.0,9[&rate=0.005936154500510491]:19.0)[&rate=0.005936154500510491]:3.6676506009168435,8[&rate=0.005936154500510491]:12.767650600916838)[&rate=0.005936154500510491]:4.090733544816189,20[&rate=0.005936154500510491]:17.45838414573302)[&rate=0.005936154500510491]:15.645423182521213)[&rate=0.005936154500510491]:16.298974674865917,((((((10[&rate=0.005936154500510491]:2.3468646757144,(18[&rate=0.005936154500510491]:14.279228593594794,19[&rate=0.005936154500510491]:16.87922859359479)[&rate=0.005936154500510491]:24.567636082119606)[&rate=0.005936154500510491]:14.107270784411256,(12[&rate=0.005936154500510491]:0.0,(13[&rate=0.005936154500510491]:11.836505026023332,(14[&rate=0.005936154500510491]:0.8277086106002258,(((15[&rate=0.005936154500510491]:5.905380149975905,(25[&rate=0.005936154500510491]:19.369165652205826,(26[&rate=0.005936154500510491]:12.033455502285703,27[&rate=0.005936154500510491]:4.033455502285703)[&rate=0.005936154500510491]:8.63571014992012)[&rate=0.005936154500510491]:15.436214497770084)[&rate=0.005936154500510491]:3.274059627941675,23[&rate=0.005936154500510491]:12.479439777917591)[&rate=0.005936154500510491]:2.715021443502877,24[&rate=0.005936154500510491]:21.59446122142046)[&rate=0.005936154500510491]:2.733247389179766)[&rate=0.005936154500510491]:7.6087964154231)[&rate=0.005936154500510491]:20.263494973976677)[&rate=0.005936154500510491]:27.154135460125644)[&rate=0.005936154500510491]:1.9388317595080053,11[&rate=0.005936154500510491]:8.892967219633661)[&rate=0.005936154500510491]:10.207991449335054,22[&rate=0.005936154500510491]:18.70095866896871)[&rate=0.005936154500510491]:0.16846474925165467,21[&rate=0.005936154500510491]:17.669423418220376)[&rate=0.005936154500510491]:12.652929175400871,(16[&rate=0.005936154500510491]:45.437768766884176,17[&rate=0.005936154500510491]:1.9377687668841759)[&rate=0.005936154500510491]:36.184583826737054)[&rate=0.005936154500510491]:26.78042940949892)[&rate=0.005936154500510491]:18.492987383491226,6[&rate=0.005936154500510491]:14.59576938661138)[&rate=0.005936154500510491]:0.6042306133886086,5[&rate=0.005936154500510491]:0.0)[&rate=0.005936154500510491]:11.268200743784348)[&rate=0.005936154500510491]:0.0;
tree STATE_3110000 = ((1[&rate=0.004407413254122974]:27.36209033235437,(2[&rate=0.004407413254122974]:34.11771975096053,3[&rate=0.004407413254122974]:69.31771975096056)[&rate=0.004407413254122974]:23.044370581393792)[&rate=0.004407413254122974]:9.339214224549863,(((4[&rate=0.004407413254122974]:5.272178379271722,(((7[&rate=0.004407413254122974]:0.0,20[&rate=0.004407413254122974]:9.699999999999989)[&rate=0.004407413254122974]:2.418255343238954,(8[&rate=0.004407413254122974]:2.6204370114870983,9[&rate=0.004407413254122974]:12.520437011487104)[&rate=0.004407413254122974]:8.89781833175185)[&rate=0.004407413254122974]:12.399054174447613,(10[&rate=0.004407413254122974]:0.0,(18[&rate=0.004407413254122974]:32.82345370562685,19[&rate=0.004407413254122974]:35.42345370562684)[&rate=0.004407413254122974]:3.6765462943731535)[&rate=0.004407413254122974]:43.31730951768657)[&rate=0.004407413254122974]:2.3548688615851603)[&rate=0.004407413254122974]:12.955374419067681,(((11[&rate=0.004407413254122974]:0.0,(12[&rate=0.004407413254122974]:0.0,(((13[&rate=0.004407413254122974]:11.359319098776318,(15[&rate=0.004407413254122974]:18.168937000798003,(23[&rate=0.004407413254122974]:20.728719148045514,(25[&rate=0.004407413254122974]:21.117639667081257,(26[&rate=0.004407413254122974]:9.592422987598152,27[&rate=0.004407413254122974]:1.5924229875981517)[&rate=0.004407413254122974]:12.825216679483102)[&rate=0.004407413254122974]:25.21107948096425)[&rate=0.004407413254122974]:0.740217852752501)[&rate=0.004407413254122974]:3.5903820979783063)[&rate=0.004407413254122974]:0.7561340711459437,24[&rate=0.004407413254122974]:32.215453169922256)[&rate=0.004407413254122974]:3.2980434850745013,14[&rate=0.004407413254122974]:12.013496654996757)[&rate=0.004407413254122974]:16.686503345003246)[&rate=0.004407413254122974]:20.19999999999999)[&rate=0.004407413254122974]:5.6822048891589105,(16[&rate=0.004407413254122974]:43.5,17[&rate=0.004407413254122974]:0.0)[&rate=0.004407413254122974]:11.8822048891589)[&rate=0.004407413254122974]:28.063800245216086,(21[&rate=0.004407413254122974]:13.781871743719051,22[&rate=0.004407413254122974]:14.98187174371904)[&rate=0.004407413254122974]:18.36413339065595)[&rate=0.004407413254122974]:15.381547663964412)[&rate=0.004407413254122974]:35.87568300245388,(5[&rate=0.004407413254122974]:0.0,6[&rate=0.004407413254122974]:15.199999999999989)[&rate=0.004407413254122974]:7.203235800793294)[&rate=0.004407413254122974]:35.19806875611093)[&rate=0.004407413254122974]:0.0;
tree STATE_3120000 = ((1[&rate=0.005263075584021819]:0.0,(2[&rate=0.005263075584021819]:6.31505965010993,3[&rate=0.005263075584021819]:41.51505965010996)[&rate=0.005263075584021819]:23.484940349890024)[&rate=0.005263075584021819]:16.335624983889744,(((((4[&rate=0.005263075584021819]:5.604834095148263,(8[&rate=0.005263075584021819]:0.0,9[&rate=0.005263075584021819]:9.900000000000006)[&rate=0.005263075584021819]:26.604834095148263)[&rate=0.005263075584021819]:3.9225317091957947,7[&rate=0.005263075584021819]:21.427365804344063)[&rate=0.005263075584021819]:4.638357941017915,((((10[&rate=0.005263075584021819]:0.0,18[&rate=0.005263075584021819]:36.5)[&rate=0.005263075584021819]:14.284245524445708,17[&rate=0.005263075584021819]:10.984245524445697)[&rate=0.005263075584021819]:32.01949704282909,(((11[&rate=0.005263075584021819]:0.0,((12[&rate=0.005263075584021819]:0.3617940368003758,(16[&rate=0.005263075584021819]:8.941168797872528,19[&rate=0.005263075584021819]:7.841168797872534)[&rate=0.005263075584021819]:20.920625238927848)[&rate=0.005263075584021819]:2.7160103059342617,(((13[&rate=0.005263075584021819]:2.4535030056187637,24[&rate=0.005263075584021819]:22.553503005618758)[&rate=0.005263075584021819]:2.472219499498536,((25[&rate=0.005263075584021819]:2.1266759513748212,26[&rate=0.005263075584021819]:3.4266759513748184)[&rate=0.005263075584021819]:9.932745503526117,27[&rate=0.005263075584021819]:5.359421454900936)[&rate=0.005263075584021819]:32.16630105021636)[&rate=0.005263075584021819]:11.828209960956073,(14[&rate=0.005263075584021819]:0.0,(15[&rate=0.005263075584021819]:11.304575386398284,23[&rate=0.005263075584021819]:14.604575386398295)[&rate=0.005263075584021819]:2.4954246136017133)[&rate=0.005263075584021819]:13.353932466073367)[&rate=0.005263075584021819]:18.423871876661273)[&rate=0.005263075584021819]:17.12219565726535)[&rate=0.005263075584021819]:8.64687656915136,22[&rate=0.005263075584021819]:8.246876569151354)[&rate=0.005263075584021819]:13.275786621545691,21[&rate=0.005263075584021819]:20.322663190697057)[&rate=0.005263075584021819]:14.881079376577745)[&rate=0.005263075584021819]:0.46919664496996916,20[&rate=0.005263075584021819]:27.972939212244754)[&rate=0.005263075584021819]:7.792784533117214)[&rate=0.005263075584021819]:33.01106478138547,6[&rate=0.005263075584021819]:15.476788526747441)[&rate=0.005263075584021819]:9.618296106123182,5[&rate=0.005263075584021819]:9.895084632870635)[&rate=0.005263075584021819]:12.140540351019098)[&rate=0.005263075584021819]:0.0;
tree STATE_3130000 = ((1[&rate=0.00580257252882491]:2.4213957604539758,(2[&rate=0.00580257252882491]:0.0,3[&rate=0.00580257252882491]:35.20000000000003)[&rate=0.00580257252882491]:32.22139576045393)[&rate=0.00580257252882491]:17.80384226038649,((((4[&rate=0.00580257252882491]:7.928782940741726,(7[&rate=0.00580257252882491]:9.570013526249639,20[&rate=0.00580257252882491]:19.270013526249627)[&rate=0.00580257252882491]:10.258769414492093)[&rate=0.00580257252882491]:12.709319733854414,(8[&rate=0.00580257252882491]:2.3880275355240315,9[&rate=0.00580257252882491]:12.288027535524037)[&rate=0.00580257252882491]:39.25007513907211)[&rate=0.00580257252882491]:12.814374402379201,(((((10[&rate=0.00580257252882491]:0.0,(18[&rate=0.00580257252882491]:27.477418070284088,19[&rate=0.00580257252882491]:30.077418070284082)[&rate=0.00580257252882491]:9.022581929715912)[&rate=0.00580257252882491]:5.865805631821601,16[&rate=0.00580257252882491]:46.06580563182159)[&rate=0.00580257252882491]:13.793395369387937,17[&rate=0.00580257252882491]:16.359201001209527)[&rate=0.00580257252882491]:7.583568707459094,(11[&rate=0.00580257252882491]:1.3941459860039487,(12[&rate=0.00580257252882491]:0.0,((13[&rate=0.00580257252882491]:4.135509245088933,14[&rate=0.00580257252882491]:0.7355092450889273)[&rate=0.00580257252882491]:5.093288145635476,((15[&rate=0.00580257252882491]:7.433071646772994,(23[&rate=0.00580257252882491]:3.7755929861152,(25[&rate=0.00580257252882491]:15.998722926876752,(26[&rate=0.00580257252882491]:9.499520588295184,27[&rate=0.00580257252882491]:1.4995205882951836)[&rate=0.00580257252882491]:7.799202338581566)[&rate=0.00580257252882491]:13.376870059238442)[&rate=0.00580257252882491]:6.957478660657806)[&rate=0.00580257252882491]:3.859928486638289,24[&rate=0.00580257252882491]:20.993000133411286)[&rate=0.00580257252882491]:8.335797257313118)[&rate=0.00580257252882491]:22.8712026092756)[&rate=0.00580257252882491]:21.594145986003937)[&rate=0.00580257252882491]:16.348623722664684)[&rate=0.00580257252882491]:15.771428248781149,(21[&rate=0.00580257252882491]:15.753056733788029,22[&rate=0.00580257252882491]:16.953056733788017)[&rate=0.00580257252882491]:16.161141223661758)[&rate=0.00580257252882491]:30.838279119525566)[&rate=0.00580257252882491]:19.52154532168271,(5[&rate=0.00580257252882491]:0.0,6[&rate=0.00580257252882491]:15.199999999999989)[&rate=0.00580257252882491]:6.074022398658059)[&rate=0.00580257252882491]:19.851215622182394)[&rate=0.00580257252882491]:0.0;
tree STATE_3140000 = (1[&rate=0.007245537125147518]:0.7718420844819889,((2[&rate=0.007245537125147518]:0.0,3[&rate=0.007245537125147518]:35.20000000000003)[&rate=0.007245537125147518]:28.18859117637703,((((4[&rate=0.007245537125147518]:11.704534951391864,(7[&rate=0.007245537125147518]:5.16378600684979,(8[&rate=0.007245537125147518]:5.982488355793166,9[&rate=0.007245537125147518]:15.882488355793171)[&rate=0.007245537125147518]:8.281297651056619)[&rate=0.007245537125147518]:18.44074894454208)[&rate=0.007245537125147518]:13.56810838059181,(((((10[&rate=0.007245537125147518]:2.971096253300871,(16[&rate=0.007245537125147518]:28.215750683790333,(18[&rate=0.007245537125147518]:10.485575238082944,19[&rate=0.007245537125147518]:13.085575238082939)[&rate=0.007245537125147518]:14.0301754457074)[&rate=0.007245537125147518]:14.955345569510527)[&rate=0.007245537125147518]:13.350072866965732,17[&rate=0.007245537125147518]:13.021169120266592)[&rate=0.007245537125147518]:3.2337888867233318,(11[&rate=0.007245537125147518]:1.2760997600172033,(12[&rate=0.007245537125147518]:1.0207299056849592,(((13[&rate=0.007245537125147518]:3.4000000000000057,14[&rate=0.007245537125147518]:0.0)[&rate=0.007245537125147518]:9.162074708199029,(23[&rate=0.007245537125147518]:19.756959976534077,(24[&rate=0.007245537125147518]:15.102275486754053,(25[&rate=0.007245537125147518]:9.270798924883465,(26[&rate=0.007245537125147518]:8.0,27[&rate=0.007245537125147518]:0.0)[&rate=0.007245537125147518]:2.570798924883462)[&rate=0.007245537125147518]:25.03147656187059)[&rate=0.007245537125147518]:11.054684489780016)[&rate=0.007245537125147518]:6.5051147316649605)[&rate=0.007245537125147518]:6.981096266702089,15[&rate=0.007245537125147518]:29.943170974901115)[&rate=0.007245537125147518]:13.577558930783844)[&rate=0.007245537125147518]:20.455369854332233)[&rate=0.007245537125147518]:8.778858246972732)[&rate=0.007245537125147518]:12.68254070727221,20[&rate=0.007245537125147518]:13.437498714262134)[&rate=0.007245537125147518]:4.4344896570374885,(21[&rate=0.007245537125147518]:5.499502039865675,22[&rate=0.007245537125147518]:6.6995020398656635)[&rate=0.007245537125147518]:20.072486331433964)[&rate=0.007245537125147518]:29.000654960684045)[&rate=0.007245537125147518]:17.475769143185744,6[&rate=0.007245537125147518]:11.048412475169414)[&rate=0.007245537125147518]:4.151587524830575,5[&rate=0.007245537125147518]:0.0)[&rate=0.007245537125147518]:4.088591176377065)[&rate=0.007245537125147518]:2.3832509081049125)[&rate=0.007245537125147518]:0.0;
tree STATE_3150000 = ((1[&rate=0.007531631876393385]:4.652690217470479,(2[&rate=0.007531631876393385]:7.184997733292619,3[&rate=0.007531631876393385]:42.38499773329265)[&rate=0.007531631876393385]:27.267692484177815)[&rate=0.007531631876393385]:14.343849877959428,((((4[&rate=0.007531631876393385]:0.0,((7[&rate=0.007531631876393385]:0.0,20[&rate=0.007531631876393385]:9.699999999999989)[&rate=0.007531631876393385]:7.527848003300349,(8[&rate=0.007531631876393385]:0.0,9[&rate=0.007531631876393385]:9.900000000000006)[&rate=0.007531631876393385]:16.627848003300343)[&rate=0.007531631876393385]:4.372151996699657)[&rate=0.007531631876393385]:19.805448852105783,(((10[&rate=0.007531631876393385]:0.0,(16[&rate=0.007531631876393385]:32.14657701828911,(18[&rate=0.007531631876393385]:3.281979843496579,19[&rate=0.007531631876393385]:5.881979843496573)[&rate=0.007531631876393385]:25.16459717479254)[&rate=0.007531631876393385]:8.053422981710881)[&rate=0.007531631876393385]:7.9338589261517,17[&rate=0.007531631876393385]:4.633858926151689)[&rate=0.007531631876393385]:24.609379016521288,((11[&rate=0.007531631876393385]:8.872715241500032,(12[&rate=0.007531631876393385]:0.0,((13[&rate=0.007531631876393385]:5.121289093617783,(24[&rate=0.007531631876393385]:1.6612216330099159,((25[&rate=0.007531631876393385]:3.375188989418774,26[&rate=0.007531631876393385]:4.675188989418771)[&rate=0.007531631876393385]:9.68912442699255,27[&rate=0.007531631876393385]:6.364313416411321)[&rate=0.007531631876393385]:7.796908216598595)[&rate=0.007531631876393385]:23.56006746060786)[&rate=0.007531631876393385]:0.47336658884209726,(14[&rate=0.007531631876393385]:0.0,(15[&rate=0.007531631876393385]:10.476685422024275,23[&rate=0.007531631876393385]:13.776685422024286)[&rate=0.007531631876393385]:3.3233145779757223)[&rate=0.007531631876393385]:2.1946556824598744)[&rate=0.007531631876393385]:26.50534431754013)[&rate=0.007531631876393385]:29.07271524150002)[&rate=0.007531631876393385]:13.580729375980567,(21[&rate=0.007531631876393385]:8.431663784974148,22[&rate=0.007531631876393385]:9.631663784974137)[&rate=0.007531631876393385]:12.421780832506457)[&rate=0.007531631876393385]:0.5897933251923888)[&rate=0.007531631876393385]:27.6622109094328)[&rate=0.007531631876393385]:11.89455114789422,6[&rate=0.007531631876393385]:0.0)[&rate=0.007531631876393385]:15.199999999999989,5[&rate=0.007531631876393385]:0.0)[&rate=0.007531631876393385]:24.696540095429896)[&rate=0.007531631876393385]:0.0;
tree STATE_3160000 = ((1[&rate=0.004670206666258006]:5.079615228486404,((3[&rate=0.004670206666258006]:34.72736418722006,((4[&rate=0.004670206666258006]:3.002347735633549,(7[&rate=0.004670206666258006]:0.0,(8[&rate=0.004670206666258006]:8.257797775243773,9[&rate=0.004670206666258006]:18.15779777524378)[&rate=0.004670206666258006]:0.8422022247562211)[&rate=0.004670206666258006]:14.902347735633555)[&rate=0.004670206666258006]:13.665333285601875,(((10[&rate=0.004670206666258006]:3.4417613535643596,(18[&rate=0.004670206666258006]:25.588311279870524,19[&rate=0.004670206666258006]:28.18831127987052)[&rate=0.004670206666258006]:14.353450073693836)[&rate=0.004670206666258006]:26.857585118258626,((11[&rate=0.004670206666258006]:0.0,(12[&rate=0.004670206666258006]:0.0,(13[&rate=0.004670206666258006]:4.851551258433446,((14[&rate=0.004670206666258006]:0.0,(15[&rate=0.004670206666258006]:11.682144553151161,23[&rate=0.004670206666258006]:14.982144553151173)[&rate=0.004670206666258006]:2.1178554468488358)[&rate=0.004670206666258006]:0.16808613488301205,(24[&rate=0.004670206666258006]:23.041303338184598,(25[&rate=0.004670206666258006]:28.488845880459102,(26[&rate=0.004670206666258006]:25.605619559227566,27[&rate=0.004670206666258006]:17.605619559227566)[&rate=0.004670206666258006]:4.183226321231533)[&rate=0.004670206666258006]:13.752457457725498)[&rate=0.004670206666258006]:0.6267827966984143)[&rate=0.004670206666258006]:1.2834651235504282)[&rate=0.004670206666258006]:27.248448741566563)[&rate=0.004670206666258006]:20.19999999999999)[&rate=0.004670206666258006]:14.310509230034057,(16[&rate=0.004670206666258006]:43.5,17[&rate=0.004670206666258006]:0.0)[&rate=0.004670206666258006]:20.510509230034046)[&rate=0.004670206666258006]:6.488837241788929)[&rate=0.004670206666258006]:1.7767762490866374,(20[&rate=0.004670206666258006]:7.357050752519484,(21[&rate=0.004670206666258006]:4.715187524637457,22[&rate=0.004670206666258006]:5.915187524637446)[&rate=0.004670206666258006]:10.341863227882044)[&rate=0.004670206666258006]:5.919071968390128)[&rate=0.004670206666258006]:24.991558300325806)[&rate=0.004670206666258006]:5.659683165984632)[&rate=0.004670206666258006]:25.10322253388165,(5[&rate=0.004670206666258006]:0.0,6[&rate=0.004670206666258006]:15.199999999999989)[&rate=0.004670206666258006]:0.530586721101713)[&rate=0.004670206666258006]:10.24902850738468)[&rate=0.004670206666258006]:1.0673865004000618,2[&rate=0.004670206666258006]:35.94700172888642)[&rate=0.004670206666258006]:0.0;
tree STATE_3170000 = ((1[&rate=0.003782774470213266]:0.0,2[&rate=0.003782774470213266]:29.799999999999955)[&rate=0.003782774470213266]:8.654246249625203,(3[&rate=0.003782774470213266]:71.27833257717354,((((((4[&rate=0.003782774470213266]:4.720997460824989,(7[&rate=0.003782774470213266]:0.0,(8[&rate=0.003782774470213266]:6.380480223785824,9[&rate=0.003782774470213266]:16.28048022378583)[&rate=0.003782774470213266]:2.7195197762141703)[&rate=0.003782774470213266]:16.620997460824995)[&rate=0.003782774470213266]:13.404351443861401,20[&rate=0.003782774470213266]:39.725348904686385)[&rate=0.003782774470213266]:9.355093857474571,(21[&rate=0.003782774470213266]:28.410680237127977,22[&rate=0.003782774470213266]:29.610680237127966)[&rate=0.003782774470213266]:28.369762525032996)[&rate=0.003782774470213266]:12.515383799146605,((10[&rate=0.003782774470213266]:0.0,(18[&rate=0.003782774470213266]:15.563449213863734,19[&rate=0.003782774470213266]:18.16344921386373)[&rate=0.003782774470213266]:20.936550786136266)[&rate=0.003782774470213266]:36.953692277285,((11[&rate=0.003782774470213266]:15.18886502345137,(16[&rate=0.003782774470213266]:43.5,17[&rate=0.003782774470213266]:0.0)[&rate=0.003782774470213266]:21.38886502345136)[&rate=0.003782774470213266]:4.332335231526471,((12[&rate=0.003782774470213266]:0.0,(((13[&rate=0.003782774470213266]:0.14299596932824699,((25[&rate=0.003782774470213266]:11.569525982680219,26[&rate=0.003782774470213266]:12.869525982680216)[&rate=0.003782774470213266]:0.7943407928450483,27[&rate=0.003782774470213266]:5.663866775525264)[&rate=0.003782774470213266]:27.079129193802977)[&rate=0.003782774470213266]:3.2570040306717587,14[&rate=0.003782774470213266]:0.0)[&rate=0.003782774470213266]:1.3938721951431319,(15[&rate=0.003782774470213266]:10.145727433816788,23[&rate=0.003782774470213266]:13.4457274338168)[&rate=0.003782774470213266]:5.048144761326341)[&rate=0.003782774470213266]:27.30612780485687)[&rate=0.003782774470213266]:30.45774453372333,24[&rate=0.003782774470213266]:82.65774453372333)[&rate=0.003782774470213266]:9.263455721254502)[&rate=0.003782774470213266]:7.932492022307159)[&rate=0.003782774470213266]:43.44213428402257)[&rate=0.003782774470213266]:6.731370937949322,6[&rate=0.003782774470213266]:15.027197499256886)[&rate=0.003782774470213266]:0.17280250074310288,5[&rate=0.003782774470213266]:0.0)[&rate=0.003782774470213266]:11.978332577173546)[&rate=0.003782774470213266]:2.375913672451645)[&rate=0.003782774470213266]:0.0;
tree STATE_3180000 = (((1[&rate=0.0040003327722549185]:0.0,3[&rate=0.0040003327722549185]:64.99999999999999)[&rate=0.0040003327722549185]:4.454427376961377,2[&rate=0.0040003327722549185]:34.25442737696133)[&rate=0.0040003327722549185]:3.7819715085663574,((((4[&rate=0.0040003327722549185]:12.358752861214825,(((7[&rate=0.0040003327722549185]:0.0,8[&rate=0.0040003327722549185]:9.099999999999994)[&rate=0.0040003327722549185]:15.360772609242915,(10[&rate=0.0040003327722549185]:0.0,(16[&rate=0.0040003327722549185]:26.083540365738045,(18[&rate=0.0040003327722549185]:12.01742580144797,19[&rate=0.0040003327722549185]:14.617425801447965)[&rate=0.0040003327722549185]:10.366114564290086)[&rate=0.0040003327722549185]:14.116459634261943)[&rate=0.0040003327722549185]:43.860772609242915)[&rate=0.0040003327722549185]:7.8710956770096345,9[&rate=0.0040003327722549185]:42.23186828625255)[&rate=0.0040003327722549185]:1.0268845749622812)[&rate=0.0040003327722549185]:8.376788012595199,20[&rate=0.0040003327722549185]:42.33554087381002)[&rate=0.0040003327722549185]:24.116830857723812,(((11[&rate=0.0040003327722549185]:0.1320555007142019,17[&rate=0.0040003327722549185]:6.3320555007141905)[&rate=0.0040003327722549185]:14.177537813107705,(12[&rate=0.0040003327722549185]:0.0,((13[&rate=0.0040003327722549185]:11.089210052487068,23[&rate=0.0040003327722549185]:24.78921005248707)[&rate=0.0040003327722549185]:2.86757629246096,((14[&rate=0.0040003327722549185]:5.826756289556776,15[&rate=0.0040003327722549185]:19.626756289556774)[&rate=0.0040003327722549185]:4.6110428105097085,(24[&rate=0.0040003327722549185]:8.908734385892295,((25[&rate=0.0040003327722549185]:2.7189893166019603,26[&rate=0.0040003327722549185]:4.0189893166019575)[&rate=0.0040003327722549185]:11.255402374355459,27[&rate=0.0040003327722549185]:7.274391690957415)[&rate=0.0040003327722549185]:14.13434269493488)[&rate=0.0040003327722549185]:25.02906471417419)[&rate=0.0040003327722549185]:0.11898724488153789)[&rate=0.0040003327722549185]:18.14321365505198)[&rate=0.0040003327722549185]:34.509593313821895)[&rate=0.0040003327722549185]:32.74830339963921,(21[&rate=0.0040003327722549185]:22.737095754709173,22[&rate=0.0040003327722549185]:23.937095754709162)[&rate=0.0040003327722549185]:22.72080095875195)[&rate=0.0040003327722549185]:28.694475018072723)[&rate=0.0040003327722549185]:9.26561076610298,(5[&rate=0.0040003327722549185]:0.0,6[&rate=0.0040003327722549185]:15.199999999999989)[&rate=0.0040003327722549185]:7.217982497636825)[&rate=0.0040003327722549185]:6.718416387890898)[&rate=0.0040003327722549185]:0.0;
tree STATE_3190000 = ((1[&rate=0.0043831940608873845]:1.7312693245119135,(2[&rate=0.0043831940608873845]:0.9983459339226215,3[&rate=0.0043831940608873845]:36.19834593392265)[&rate=0.0043831940608873845]:30.532923390589247)[&rate=0.0043831940608873845]:3.6533032284888236,((((4[&rate=0.0043831940608873845]:0.0,((7[&rate=0.0043831940608873845]:0.4652476559435996,20[&rate=0.0043831940608873845]:10.165247655943588)[&rate=0.0043831940608873845]:7.101572027747167,(8[&rate=0.0043831940608873845]:10.219194428611488,9[&rate=0.0043831940608873845]:20.119194428611493)[&rate=0.0043831940608873845]:6.447625255079274)[&rate=0.0043831940608873845]:4.333180316309239)[&rate=0.0043831940608873845]:4.574056460263776,((((10[&rate=0.0043831940608873845]:0.0,((16[&rate=0.0043831940608873845]:19.500708511739553,19[&rate=0.0043831940608873845]:18.40070851173956)[&rate=0.0043831940608873845]:2.8898268124991304,18[&rate=0.0043831940608873845]:18.690535324238695)[&rate=0.0043831940608873845]:17.809464675761305)[&rate=0.0043831940608873845]:11.838398951181873,((12[&rate=0.0043831940608873845]:0.0,(((13[&rate=0.0043831940608873845]:0.03558053372488246,((25[&rate=0.0043831940608873845]:4.031298087754131,26[&rate=0.0043831940608873845]:5.331298087754128)[&rate=0.0043831940608873845]:10.272480313418624,27[&rate=0.0043831940608873845]:7.603778401172752)[&rate=0.0043831940608873845]:25.031802132552123)[&rate=0.0043831940608873845]:5.704481991820273,((15[&rate=0.0043831940608873845]:13.614822685451529,23[&rate=0.0043831940608873845]:16.91482268545154)[&rate=0.0043831940608873845]:1.7337186512224676,24[&rate=0.0043831940608873845]:25.048541336674)[&rate=0.0043831940608873845]:0.7915211888711511)[&rate=0.0043831940608873845]:0.24753948978671048,14[&rate=0.0043831940608873845]:2.5876020153318606)[&rate=0.0043831940608873845]:26.112397984668142)[&rate=0.0043831940608873845]:21.832043886273127,17[&rate=0.0043831940608873845]:7.8320438862731265)[&rate=0.0043831940608873845]:0.7063550649087347)[&rate=0.0043831940608873845]:5.243823430041658,11[&rate=0.0043831940608873845]:7.582222381223531)[&rate=0.0043831940608873845]:16.867838970014233,(21[&rate=0.0043831940608873845]:13.967925510423413,22[&rate=0.0043831940608873845]:15.167925510423402)[&rate=0.0043831940608873845]:8.882135840814357)[&rate=0.0043831940608873845]:11.023995109026018)[&rate=0.0043831940608873845]:40.77901474185629,6[&rate=0.0043831940608873845]:13.65307120212006)[&rate=0.0043831940608873845]:1.5469287978799287,5[&rate=0.0043831940608873845]:0.0)[&rate=0.0043831940608873845]:11.084572553000726)[&rate=0.0043831940608873845]:0.0;
tree STATE_3200000 = ((1[&rate=0.002954474125653823]:5.106085971879935,(2[&rate=0.002954474125653823]:5.453302819954246,3[&rate=0.002954474125653823]:40.65330281995428)[&rate=0.002954474125653823]:29.452783151925644)[&rate=0.002954474125653823]:7.405313267748284,(((4[&rate=0.002954474125653823]:2.769137830155813,((7[&rate=0.002954474125653823]:0.0,20[&rate=0.002954474125653823]:9.699999999999989)[&rate=0.002954474125653823]:5.776528406354586,(8[&rate=0.002954474125653823]:8.218654626275153,9[&rate=0.002954474125653823]:18.11865462627516)[&rate=0.002954474125653823]:6.657873780079427)[&rate=0.002954474125653823]:8.892609423801233)[&rate=0.002954474125653823]:29.787306194395157,(((10[&rate=0.002954474125653823]:3.6666596416657313,(18[&rate=0.002954474125653823]:8.129394108314408,19[&rate=0.002954474125653823]:10.729394108314402)[&rate=0.002954474125653823]:32.037265533351324)[&rate=0.002954474125653823]:32.98995695784093,((11[&rate=0.002954474125653823]:0.0,((12[&rate=0.002954474125653823]:0.0,15[&rate=0.002954474125653823]:42.5)[&rate=0.002954474125653823]:5.789087326627907,((13[&rate=0.002954474125653823]:12.462440139839991,(14[&rate=0.002954474125653823]:0.0,23[&rate=0.002954474125653823]:17.10000000000001)[&rate=0.002954474125653823]:9.062440139839985)[&rate=0.002954474125653823]:4.1882731243753994,(24[&rate=0.002954474125653823]:20.11957764724066,(25[&rate=0.002954474125653823]:19.681403911341437,(26[&rate=0.002954474125653823]:8.217471797576799,27[&rate=0.002954474125653823]:0.21747179757679902)[&rate=0.002954474125653823]:12.763932113764636)[&rate=0.002954474125653823]:19.638173735899226)[&rate=0.002954474125653823]:16.631135616974724)[&rate=0.002954474125653823]:21.238374062412525)[&rate=0.002954474125653823]:14.410912673372081)[&rate=0.002954474125653823]:17.673797437830032,(16[&rate=0.002954474125653823]:43.70266330410698,17[&rate=0.002954474125653823]:0.2026633041069772)[&rate=0.002954474125653823]:23.671134133723044)[&rate=0.002954474125653823]:9.48281916167663)[&rate=0.002954474125653823]:19.998146173019208,(21[&rate=0.002954474125653823]:13.16708975438793,22[&rate=0.002954474125653823]:14.36708975438792)[&rate=0.002954474125653823]:32.387673018137946)[&rate=0.002954474125653823]:16.301681252025105)[&rate=0.002954474125653823]:22.332876531089994,(5[&rate=0.002954474125653823]:0.0,6[&rate=0.002954474125653823]:15.199999999999989)[&rate=0.002954474125653823]:7.9893205556409725)[&rate=0.002954474125653823]:10.222078683987235)[&rate=0.002954474125653823]:0.0;
tree STATE_3210000 = ((1[&rate=0.0030309821505562226]:0.0,(2[&rate=0.0030309821505562226]:1.960009209056409,3[&rate=0.0030309821505562226]:37.16000920905644)[&rate=0.0030309821505562226]:27.839990790943546)[&rate=0.0030309821505562226]:7.192877274892254,(((4[&rate=0.0030309821505562226]:5.819418299637633,(((7[&rate=0.0030309821505562226]:0.0,9[&rate=0.0030309821505562226]:19.0)[&rate=0.0030309821505562226]:3.4848685469712137,20[&rate=0.0030309821505562226]:13.184868546971202)[&rate=0.0030309821505562226]:0.4402267097011645,8[&rate=0.0030309821505562226]:13.025095256672373)[&rate=0.0030309821505562226]:13.79432304296526)[&rate=0.0030309821505562226]:16.605375738042653,(((((10[&rate=0.0030309821505562226]:3.3652209941304676,(18[&rate=0.0030309821505562226]:32.921746661600494,19[&rate=0.0030309821505562226]:35.52174666160049)[&rate=0.0030309821505562226]:6.9434743325299735)[&rate=0.0030309821505562226]:12.247596261416135,(12[&rate=0.0030309821505562226]:6.314359950589804,((((13[&rate=0.0030309821505562226]:0.0,((25[&rate=0.0030309821505562226]:6.70356347527202,26[&rate=0.0030309821505562226]:8.003563475272017)[&rate=0.0030309821505562226]:8.424410176529463,27[&rate=0.0030309821505562226]:8.42797365180148)[&rate=0.0030309821505562226]:24.172026348198514)[&rate=0.0030309821505562226]:1.742416458719731,(23[&rate=0.0030309821505562226]:10.779559449551975,24[&rate=0.0030309821505562226]:17.179559449551967)[&rate=0.0030309821505562226]:4.662857009167759)[&rate=0.0030309821505562226]:6.586452358943376,14[&rate=0.0030309821505562226]:4.928868817663101)[&rate=0.0030309821505562226]:22.3424940622033,15[&rate=0.0030309821505562226]:41.0713628798664)[&rate=0.0030309821505562226]:7.742997070723405)[&rate=0.0030309821505562226]:19.998457304956787)[&rate=0.0030309821505562226]:1.832150632726794,(16[&rate=0.0030309821505562226]:52.25601066950563,17[&rate=0.0030309821505562226]:8.756010669505628)[&rate=0.0030309821505562226]:5.388957218767757)[&rate=0.0030309821505562226]:0.5959788115333282,11[&rate=0.0030309821505562226]:8.540946699806724)[&rate=0.0030309821505562226]:32.635218064256264,(21[&rate=0.0030309821505562226]:10.26266276838767,22[&rate=0.0030309821505562226]:11.46266276838766)[&rate=0.0030309821505562226]:29.313501995675324)[&rate=0.0030309821505562226]:12.148629273617303)[&rate=0.0030309821505562226]:35.65703137803388,(5[&rate=0.0030309821505562226]:0.0,6[&rate=0.0030309821505562226]:15.199999999999989)[&rate=0.0030309821505562226]:11.181825415714172)[&rate=0.0030309821505562226]:1.7110518591780703)[&rate=0.0030309821505562226]:0.0;
tree STATE_3220000 = ((1[&rate=0.0032182919339467735]:1.1784643631306437,(2[&rate=0.0032182919339467735]:5.195706748843804,3[&rate=0.0032182919339467735]:40.395706748843835)[&rate=0.0032182919339467735]:25.782757614286794)[&rate=0.0032182919339467735]:25.96403578157566,(((4[&rate=0.0032182919339467735]:5.865007276458655,((7[&rate=0.0032182919339467735]:3.1470828102563644,8[&rate=0.0032182919339467735]:12.247082810256359)[&rate=0.0032182919339467735]:5.620568530198838,9[&rate=0.0032182919339467735]:27.767651340455203)[&rate=0.0032182919339467735]:8.997355936003459)[&rate=0.0032182919339467735]:11.208274745696826,((((10[&rate=0.0032182919339467735]:12.083219948477762,(18[&rate=0.0032182919339467735]:9.575474028428602,19[&rate=0.0032182919339467735]:12.175474028428596)[&rate=0.0032182919339467735]:39.00774592004916)[&rate=0.0032182919339467735]:11.747120336595302,(11[&rate=0.0032182919339467735]:11.119346905571959,(16[&rate=0.0032182919339467735]:43.5,17[&rate=0.0032182919339467735]:0.0)[&rate=0.0032182919339467735]:17.319346905571948)[&rate=0.0032182919339467735]:3.2109933795011045)[&rate=0.0032182919339467735]:4.952399605747473,(12[&rate=0.0032182919339467735]:0.0,((((13[&rate=0.0032182919339467735]:1.324889823530654,(25[&rate=0.0032182919339467735]:11.715686504188564,(26[&rate=0.0032182919339467735]:8.731800482207463,27[&rate=0.0032182919339467735]:0.7318004822074631)[&rate=0.0032182919339467735]:4.283886021981099)[&rate=0.0032182919339467735]:28.909203319342087)[&rate=0.0032182919339467735]:12.010823439085513,(15[&rate=0.0032182919339467735]:16.51478720053823,23[&rate=0.0032182919339467735]:19.81478720053824)[&rate=0.0032182919339467735]:7.220926062077929)[&rate=0.0032182919339467735]:1.0164900436366295,14[&rate=0.0032182919339467735]:10.952203306252791)[&rate=0.0032182919339467735]:5.786954406628382,24[&rate=0.0032182919339467735]:40.23915771288117)[&rate=0.0032182919339467735]:11.96084228711883)[&rate=0.0032182919339467735]:39.482739890820525)[&rate=0.0032182919339467735]:20.454831145956803,(20[&rate=0.0032182919339467735]:17.691201465555338,(21[&rate=0.0032182919339467735]:8.400738697620852,22[&rate=0.0032182919339467735]:9.60073869762084)[&rate=0.0032182919339467735]:16.990462767934503)[&rate=0.0032182919339467735]:12.74636957122199)[&rate=0.0032182919339467735]:8.235710985378148)[&rate=0.0032182919339467735]:45.30432526159285,(5[&rate=0.0032182919339467735]:0.0,6[&rate=0.0032182919339467735]:15.199999999999989)[&rate=0.0032182919339467735]:15.477607283748341)[&rate=0.0032182919339467735]:17.36489286095795)[&rate=0.0032182919339467735]:0.0;
tree STATE_3230000 = ((1[&rate=0.009161444468720779]:0.0,(2[&rate=0.009161444468720779]:0.24711125730553363,3[&rate=0.009161444468720779]:35.447111257305565)[&rate=0.009161444468720779]:29.55288874269442)[&rate=0.009161444468720779]:0.6056716433683391,((((4[&rate=0.009161444468720779]:1.05205472972537,(7[&rate=0.009161444468720779]:0.0,((8[&rate=0.009161444468720779]:3.2145985566787516,20[&rate=0.009161444468720779]:3.814598556678746)[&rate=0.009161444468720779]:4.111235438098902,9[&rate=0.009161444468720779]:17.22583399477766)[&rate=0.009161444468720779]:1.774166005222341)[&rate=0.009161444468720779]:12.952054729725376)[&rate=0.009161444468720779]:27.31600381790939,((((10[&rate=0.009161444468720779]:0.6004012036218285,(18[&rate=0.009161444468720779]:9.52901320818691,19[&rate=0.009161444468720779]:12.129013208186905)[&rate=0.009161444468720779]:27.571387995434918)[&rate=0.009161444468720779]:13.076983945301947,(16[&rate=0.009161444468720779]:44.346552086715775,17[&rate=0.009161444468720779]:0.846552086715775)[&rate=0.009161444468720779]:9.53083306220799)[&rate=0.009161444468720779]:6.325015320733371,(11[&rate=0.009161444468720779]:0.0,(12[&rate=0.009161444468720779]:0.0,(13[&rate=0.009161444468720779]:10.86011887812385,(14[&rate=0.009161444468720779]:1.4707293369288905,((15[&rate=0.009161444468720779]:9.077318782505401,23[&rate=0.009161444468720779]:12.377318782505412)[&rate=0.009161444468720779]:1.9004998706954126,(24[&rate=0.009161444468720779]:7.583460354491866,((25[&rate=0.009161444468720779]:10.139336615135138,26[&rate=0.009161444468720779]:11.439336615135135)[&rate=0.009161444468720779]:0.6085839853772921,27[&rate=0.009161444468720779]:4.047920600512427)[&rate=0.009161444468720779]:16.03553975397944)[&rate=0.009161444468720779]:13.09435829870895)[&rate=0.009161444468720779]:4.292910683728074)[&rate=0.009161444468720779]:5.989389541194953)[&rate=0.009161444468720779]:21.23988112187616)[&rate=0.009161444468720779]:20.19999999999999)[&rate=0.009161444468720779]:10.502400469657147)[&rate=0.009161444468720779]:19.4515442497178,(21[&rate=0.009161444468720779]:4.931780192885569,22[&rate=0.009161444468720779]:6.131780192885557)[&rate=0.009161444468720779]:23.422164526489382)[&rate=0.009161444468720779]:29.31411382825982)[&rate=0.009161444468720779]:12.9616319995516,6[&rate=0.009161444468720779]:9.629690547186357)[&rate=0.009161444468720779]:5.570309452813632,5[&rate=0.009161444468720779]:0.0)[&rate=0.009161444468720779]:6.305671643368328)[&rate=0.009161444468720779]:0.0;
tree STATE_3240000 = ((1[&rate=0.005047262459339616]:0.0,((2[&rate=0.005047262459339616]:17.812427969344554,((4[&rate=0.005047262459339616]:8.366899152895954,(7[&rate=0.005047262459339616]:10.04499664868112,((8[&rate=0.005047262459339616]:5.127674595846955,9[&rate=0.005047262459339616]:15.02767459584696)[&rate=0.005047262459339616]:3.934555582984018,20[&rate=0.005047262459339616]:9.662230178830967)[&rate=0.005047262459339616]:10.082766469850142)[&rate=0.005047262459339616]:10.221902504214839)[&rate=0.005047262459339616]:8.561748643401216,(((10[&rate=0.005047262459339616]:3.8921148632232985,(18[&rate=0.005047262459339616]:9.974228691292616,19[&rate=0.005047262459339616]:12.57422869129261)[&rate=0.005047262459339616]:30.417886171930682)[&rate=0.005047262459339616]:39.20222178375293,(21[&rate=0.005047262459339616]:31.335111979319635,22[&rate=0.005047262459339616]:32.53511197931962)[&rate=0.005047262459339616]:0.659224667656602)[&rate=0.005047262459339616]:0.9610479929327482,((11[&rate=0.005047262459339616]:0.0,(12[&rate=0.005047262459339616]:6.629317151800137,((13[&rate=0.005047262459339616]:11.07661686243113,(14[&rate=0.005047262459339616]:0.0,(15[&rate=0.005047262459339616]:5.9411619293821545,(23[&rate=0.005047262459339616]:9.074759509264958,((25[&rate=0.005047262459339616]:11.297494670407346,26[&rate=0.005047262459339616]:12.597494670407343)[&rate=0.005047262459339616]:2.4902128736710107,27[&rate=0.005047262459339616]:7.087707544078354)[&rate=0.005047262459339616]:20.887051965186593)[&rate=0.005047262459339616]:0.1664024201172083)[&rate=0.005047262459339616]:7.858838070617843)[&rate=0.005047262459339616]:7.676616862431125)[&rate=0.005047262459339616]:7.619465401566124,24[&rate=0.005047262459339616]:38.79608226399725)[&rate=0.005047262459339616]:20.03323488780289)[&rate=0.005047262459339616]:13.570682848199851)[&rate=0.005047262459339616]:17.642962070152805,(16[&rate=0.005047262459339616]:43.5,17[&rate=0.005047262459339616]:0.0)[&rate=0.005047262459339616]:23.842962070152794)[&rate=0.005047262459339616]:16.912422569756174)[&rate=0.005047262459339616]:13.273263156388197)[&rate=0.005047262459339616]:23.68378017304741)[&rate=0.005047262459339616]:6.378941947223581,3[&rate=0.005047262459339616]:59.391369916568166)[&rate=0.005047262459339616]:5.6086300834318195)[&rate=0.005047262459339616]:25.37554402234423,(5[&rate=0.005047262459339616]:1.4379253519221606,6[&rate=0.005047262459339616]:16.63792535192215)[&rate=0.005047262459339616]:29.637618670422057)[&rate=0.005047262459339616]:0.0;
tree STATE_3250000 = ((1[&rate=0.005551342412282552]:2.503505631390766,(2[&rate=0.005551342412282552]:0.1152920482913089,3[&rate=0.005551342412282552]:35.31529204829134)[&rate=0.005551342412282552]:32.18821358309941)[&rate=0.005551342412282552]:6.1910697887498145,((((4[&rate=0.005551342412282552]:5.82232178372611,(((((10[&rate=0.005551342412282552]:0.0,((16[&rate=0.005551342412282552]:4.130583350653929,19[&rate=0.005551342412282552]:3.0305833506539344)[&rate=0.005551342412282552]:14.944969921787163,18[&rate=0.005551342412282552]:15.375553272441103)[&rate=0.005551342412282552]:21.124446727558897)[&rate=0.005551342412282552]:23.100854649875913,17[&rate=0.005551342412282552]:19.8008546498759)[&rate=0.005551342412282552]:0.8472218322701366,((11[&rate=0.005551342412282552]:0.0,(12[&rate=0.005551342412282552]:0.0,(13[&rate=0.005551342412282552]:19.678025090547294,((14[&rate=0.005551342412282552]:0.0,24[&rate=0.005551342412282552]:23.5)[&rate=0.005551342412282552]:4.81323004512921,(15[&rate=0.005551342412282552]:6.373683514272194,(23[&rate=0.005551342412282552]:8.5563404201475,(25[&rate=0.005551342412282552]:10.857323416424991,(26[&rate=0.005551342412282552]:9.474580176785848,27[&rate=0.005551342412282552]:1.4745801767858477)[&rate=0.005551342412282552]:2.682743239639141)[&rate=0.005551342412282552]:23.299017003722504)[&rate=0.005551342412282552]:1.1173430941247062)[&rate=0.005551342412282552]:12.239546530857012)[&rate=0.005551342412282552]:11.464795045418079)[&rate=0.005551342412282552]:12.421974909452715)[&rate=0.005551342412282552]:20.19999999999999)[&rate=0.005551342412282552]:6.367687953826575,22[&rate=0.005551342412282552]:5.9676879538265695)[&rate=0.005551342412282552]:8.080388528319475)[&rate=0.005551342412282552]:10.413041398351396,21[&rate=0.005551342412282552]:23.26111788049745)[&rate=0.005551342412282552]:6.3801023300835595,20[&rate=0.005551342412282552]:21.941220210580994)[&rate=0.005551342412282552]:5.481101573145111)[&rate=0.005551342412282552]:15.16856896349762,(7[&rate=0.005551342412282552]:1.143694314091391,(8[&rate=0.005551342412282552]:4.629575388917445,9[&rate=0.005551342412282552]:14.52957538891745)[&rate=0.005551342412282552]:5.6141189251739405)[&rate=0.005551342412282552]:31.747196433132345)[&rate=0.005551342412282552]:24.431594816653046,6[&rate=0.005551342412282552]:13.722485563876774)[&rate=0.005551342412282552]:2.299163145762577,5[&rate=0.005551342412282552]:0.8216487096393621)[&rate=0.005551342412282552]:13.572926710501207)[&rate=0.005551342412282552]:0.0;
tree STATE_3260000 = ((1[&rate=0.003851541717486963]:0.0,(2[&rate=0.003851541717486963]:8.596839769185493,3[&rate=0.003851541717486963]:43.796839769185524)[&rate=0.003851541717486963]:21.20316023081446)[&rate=0.003851541717486963]:15.256923169049742,(((4[&rate=0.003851541717486963]:9.08433776762935,((7[&rate=0.003851541717486963]:3.4451916749137013,(9[&rate=0.003851541717486963]:18.96915537575886,((10[&rate=0.003851541717486963]:4.727613294323945,(18[&rate=0.003851541717486963]:23.288502188448092,19[&rate=0.003851541717486963]:25.888502188448086)[&rate=0.003851541717486963]:17.939111105875853)[&rate=0.003851541717486963]:14.072386705676067,20[&rate=0.003851541717486963]:0.0)[&rate=0.003851541717486963]:9.669155375758848)[&rate=0.003851541717486963]:3.476036299154842)[&rate=0.003851541717486963]:3.912113088014891,8[&rate=0.003851541717486963]:16.457304762928587)[&rate=0.003851541717486963]:13.627033004700763)[&rate=0.003851541717486963]:16.5398502902288,((11[&rate=0.003851541717486963]:4.545366105142406,((12[&rate=0.003851541717486963]:3.1962899055388903,((((13[&rate=0.003851541717486963]:1.599955784682237,23[&rate=0.003851541717486963]:15.29995578468224)[&rate=0.003851541717486963]:5.958015370505166,15[&rate=0.003851541717486963]:17.957971155187394)[&rate=0.003851541717486963]:0.31186370282477327,14[&rate=0.003851541717486963]:4.46983485801217)[&rate=0.003851541717486963]:6.345061881117928,(24[&rate=0.003851541717486963]:7.707255120421468,((25[&rate=0.003851541717486963]:7.303107507704809,26[&rate=0.003851541717486963]:8.603107507704806)[&rate=0.003851541717486963]:10.929407849177128,27[&rate=0.003851541717486963]:11.532515356881934)[&rate=0.003851541717486963]:8.674739763539534)[&rate=0.003851541717486963]:26.60764161870863)[&rate=0.003851541717486963]:21.081393166408795)[&rate=0.003851541717486963]:18.370291297169743,(16[&rate=0.003851541717486963]:43.5,17[&rate=0.003851541717486963]:0.0)[&rate=0.003851541717486963]:7.566581202708633)[&rate=0.003851541717486963]:3.1787849024337618)[&rate=0.003851541717486963]:13.778278890211126,(21[&rate=0.003851541717486963]:14.19267307769995,22[&rate=0.003851541717486963]:15.39267307769994)[&rate=0.003851541717486963]:2.530971917653588)[&rate=0.003851541717486963]:38.20054306250462)[&rate=0.003851541717486963]:27.965100144553105,(5[&rate=0.003851541717486963]:4.486323002171304,6[&rate=0.003851541717486963]:19.686323002171292)[&rate=0.003851541717486963]:2.2029652002399587)[&rate=0.003851541717486963]:14.267634966638468)[&rate=0.003851541717486963]:0.0;
tree STATE_3270000 = ((1[&rate=0.0068339771229880605]:2.0830185003402732,(2[&rate=0.0068339771229880605]:7.1018126311609535,3[&rate=0.0068339771229880605]:42.301812631160985)[&rate=0.0068339771229880605]:24.781205869179274)[&rate=0.0068339771229880605]:5.454201677394764,(((((4[&rate=0.0068339771229880605]:0.0,8[&rate=0.0068339771229880605]:21.0)[&rate=0.0068339771229880605]:4.057186662952873,(9[&rate=0.0068339771229880605]:31.821017202509324,(10[&rate=0.0068339771229880605]:8.167219648934392,(18[&rate=0.0068339771229880605]:6.892311001369727,19[&rate=0.0068339771229880605]:9.492311001369721)[&rate=0.0068339771229880605]:37.774908647564665)[&rate=0.0068339771229880605]:33.15379755357493)[&rate=0.0068339771229880605]:3.136169460443554)[&rate=0.0068339771229880605]:12.287958059150895,((7[&rate=0.0068339771229880605]:0.0,20[&rate=0.0068339771229880605]:9.699999999999989)[&rate=0.0068339771229880605]:26.05310609674025,(((11[&rate=0.0068339771229880605]:0.0,(12[&rate=0.0068339771229880605]:1.6200049109658323,((((13[&rate=0.0068339771229880605]:1.1376751928471478,(24[&rate=0.0068339771229880605]:8.15562725941092,(25[&rate=0.0068339771229880605]:12.025454847309256,(26[&rate=0.0068339771229880605]:10.588690316477964,27[&rate=0.0068339771229880605]:2.5886903164779635)[&rate=0.0068339771229880605]:2.736764530831289)[&rate=0.0068339771229880605]:15.330172412101668)[&rate=0.0068339771229880605]:13.082047933436222)[&rate=0.0068339771229880605]:2.262324807152858,14[&rate=0.0068339771229880605]:0.0)[&rate=0.0068339771229880605]:1.1303829126782432,23[&rate=0.0068339771229880605]:18.23038291267825)[&rate=0.0068339771229880605]:0.5262242071215013,15[&rate=0.0068339771229880605]:15.456607119799742)[&rate=0.0068339771229880605]:28.66339779116609)[&rate=0.0068339771229880605]:18.579995089034156)[&rate=0.0068339771229880605]:9.906305619430341,(16[&rate=0.0068339771229880605]:46.54028311797123,17[&rate=0.0068339771229880605]:3.040283117971228)[&rate=0.0068339771229880605]:13.066022501459102)[&rate=0.0068339771229880605]:9.64698941908074,(21[&rate=0.0068339771229880605]:2.419837849926793,22[&rate=0.0068339771229880605]:3.619837849926782)[&rate=0.0068339771229880605]:15.533457188584293)[&rate=0.0068339771229880605]:25.49981105822917)[&rate=0.0068339771229880605]:2.192038625363523)[&rate=0.0068339771229880605]:17.03397943601331,6[&rate=0.0068339771229880605]:1.6791241581170766)[&rate=0.0068339771229880605]:13.520875841882912,5[&rate=0.0068339771229880605]:0.0)[&rate=0.0068339771229880605]:13.237220177735026)[&rate=0.0068339771229880605]:0.0;
tree STATE_3280000 = ((1[&rate=0.007031508116032573]:0.0,(2[&rate=0.007031508116032573]:3.801381403211792,3[&rate=0.007031508116032573]:39.00138140321182)[&rate=0.007031508116032573]:25.998618596788162)[&rate=0.007031508116032573]:13.929074574142248,(((((4[&rate=0.007031508116032573]:0.0,(8[&rate=0.007031508116032573]:0.048630909411627954,9[&rate=0.007031508116032573]:9.948630909411634)[&rate=0.007031508116032573]:20.951369090588372)[&rate=0.007031508116032573]:1.9367072220091188,7[&rate=0.007031508116032573]:13.836707222009125)[&rate=0.007031508116032573]:3.9268926934848167,((((10[&rate=0.007031508116032573]:0.0,18[&rate=0.007031508116032573]:36.5)[&rate=0.007031508116032573]:5.529410776926198,19[&rate=0.007031508116032573]:44.62941077692619)[&rate=0.007031508116032573]:2.887004512478299,16[&rate=0.007031508116032573]:48.616415289404486)[&rate=0.007031508116032573]:28.83167997592031,((((11[&rate=0.007031508116032573]:0.0,(12[&rate=0.007031508116032573]:0.2142966680374343,((((13[&rate=0.007031508116032573]:1.9906038465890035,(24[&rate=0.007031508116032573]:2.8057669712018836,((25[&rate=0.007031508116032573]:1.986460412968602,26[&rate=0.007031508116032573]:3.2864604129685993)[&rate=0.007031508116032573]:4.7135395870314,27[&rate=0.007031508116032573]:0.0)[&rate=0.007031508116032573]:15.305766971201884)[&rate=0.007031508116032573]:19.284836875387114)[&rate=0.007031508116032573]:1.4093961534110022,14[&rate=0.007031508116032573]:0.0)[&rate=0.007031508116032573]:5.724942614138115,23[&rate=0.007031508116032573]:22.824942614138124)[&rate=0.007031508116032573]:3.2110334063135397,15[&rate=0.007031508116032573]:22.735976020451652)[&rate=0.007031508116032573]:19.978320647585782)[&rate=0.007031508116032573]:19.985703331962554)[&rate=0.007031508116032573]:11.118033189966795,(21[&rate=0.007031508116032573]:8.773333366186122,22[&rate=0.007031508116032573]:9.973333366186111)[&rate=0.007031508116032573]:0.7446998237806781)[&rate=0.007031508116032573]:11.881489828911768,20[&rate=0.007031508116032573]:13.699523018878551)[&rate=0.007031508116032573]:2.753265118744096,17[&rate=0.007031508116032573]:31.952788137622647)[&rate=0.007031508116032573]:1.995307127702148)[&rate=0.007031508116032573]:9.015504650169134)[&rate=0.007031508116032573]:25.836400084506067,6[&rate=0.007031508116032573]:0.0)[&rate=0.007031508116032573]:15.199999999999989,5[&rate=0.007031508116032573]:0.0)[&rate=0.007031508116032573]:19.629074574142237)[&rate=0.007031508116032573]:0.0;
tree STATE_3290000 = ((1[&rate=0.005051746471330405]:0.40954392718137456,(2[&rate=0.005051746471330405]:9.612673702827806,3[&rate=0.005051746471330405]:44.81267370282784)[&rate=0.005051746471330405]:20.596870224353523)[&rate=0.005051746471330405]:22.111652644845577,((((4[&rate=0.005051746471330405]:0.0,((10[&rate=0.005051746471330405]:0.0,18[&rate=0.005051746471330405]:36.5)[&rate=0.005051746471330405]:0.14396159579057155,(16[&rate=0.005051746471330405]:18.55534247395463,19[&rate=0.005051746471330405]:17.455342473954637)[&rate=0.005051746471330405]:21.78861912183593)[&rate=0.005051746471330405]:40.256038404209434)[&rate=0.005051746471330405]:1.5382998710900324,((7[&rate=0.005051746471330405]:7.074750469561096,9[&rate=0.005051746471330405]:26.074750469561096)[&rate=0.005051746471330405]:0.29692849687397427,8[&rate=0.005051746471330405]:16.471678966435064)[&rate=0.005051746471330405]:6.066620904654968)[&rate=0.005051746471330405]:4.94500603048003,((((11[&rate=0.005051746471330405]:2.220091008230739,17[&rate=0.005051746471330405]:8.420091008230727)[&rate=0.005051746471330405]:0.527721631855627,(12[&rate=0.005051746471330405]:0.0,(((13[&rate=0.005051746471330405]:3.4000000000000057,14[&rate=0.005051746471330405]:0.0)[&rate=0.005051746471330405]:0.7982133931478117,(23[&rate=0.005051746471330405]:11.682432503311958,(24[&rate=0.005051746471330405]:7.082503449647856,(25[&rate=0.005051746471330405]:14.013392828677468,(26[&rate=0.005051746471330405]:14.092673587946845,27[&rate=0.005051746471330405]:6.0926735879468445)[&rate=0.005051746471330405]:1.2207192407306202)[&rate=0.005051746471330405]:12.269110620970391)[&rate=0.005051746471330405]:10.999929053664093)[&rate=0.005051746471330405]:6.215780889835862)[&rate=0.005051746471330405]:25.51085592032687,15[&rate=0.005051746471330405]:40.10906931347468)[&rate=0.005051746471330405]:2.390930686525323)[&rate=0.005051746471330405]:22.947812640086354)[&rate=0.005051746471330405]:9.408545284298356,(21[&rate=0.005051746471330405]:8.162366695589455,22[&rate=0.005051746471330405]:9.362366695589444)[&rate=0.005051746471330405]:2.3939912287952723)[&rate=0.005051746471330405]:15.00615392299035,20[&rate=0.005051746471330405]:17.86251184737506)[&rate=0.005051746471330405]:10.220794054194997)[&rate=0.005051746471330405]:42.90927604228054,(5[&rate=0.005051746471330405]:0.0,6[&rate=0.005051746471330405]:15.199999999999989)[&rate=0.005051746471330405]:2.4925819438506096)[&rate=0.005051746471330405]:25.72861462817633)[&rate=0.005051746471330405]:0.0;
tree STATE_3300000 = ((1[&rate=0.00774332869594648]:1.0534312307614755,2[&rate=0.00774332869594648]:30.85343123076143)[&rate=0.00774332869594648]:2.17964103866899,(((3[&rate=0.00774332869594648]:35.94217899605742,((4[&rate=0.00774332869594648]:0.0,((7[&rate=0.00774332869594648]:0.0,((10[&rate=0.00774332869594648]:4.703592125794103,(18[&rate=0.00774332869594648]:5.267013884057533,19[&rate=0.00774332869594648]:7.867013884057528)[&rate=0.00774332869594648]:35.93657824173657)[&rate=0.00774332869594648]:19.988681204242695,20[&rate=0.00774332869594648]:5.892273330036787)[&rate=0.00774332869594648]:3.807726669963202)[&rate=0.00774332869594648]:0.8084127161513806,(8[&rate=0.00774332869594648]:0.0,9[&rate=0.00774332869594648]:9.900000000000006)[&rate=0.00774332869594648]:9.908412716151375)[&rate=0.00774332869594648]:11.091587283848625)[&rate=0.00774332869594648]:12.92736801942688,(((11[&rate=0.00774332869594648]:0.0,(12[&rate=0.00774332869594648]:0.0,(((13[&rate=0.00774332869594648]:0.0,((25[&rate=0.00774332869594648]:2.3126742146893045,26[&rate=0.00774332869594648]:3.6126742146893016)[&rate=0.00774332869594648]:11.973734122114406,27[&rate=0.00774332869594648]:7.586408336803707)[&rate=0.00774332869594648]:25.013591663196287)[&rate=0.00774332869594648]:9.125411521033627,14[&rate=0.00774332869594648]:5.725411521033621)[&rate=0.00774332869594648]:2.380939131723629,((15[&rate=0.00774332869594648]:7.551609948241158,24[&rate=0.00774332869594648]:17.25160994824116)[&rate=0.00774332869594648]:1.5469452820470622,23[&rate=0.00774332869594648]:12.398555230288231)[&rate=0.00774332869594648]:12.807795422469027)[&rate=0.00774332869594648]:20.593649347242753)[&rate=0.00774332869594648]:20.19999999999999)[&rate=0.00774332869594648]:9.839558494520048,(16[&rate=0.00774332869594648]:43.5,17[&rate=0.00774332869594648]:0.0)[&rate=0.00774332869594648]:16.039558494520037)[&rate=0.00774332869594648]:7.78890761005907,(21[&rate=0.00774332869594648]:7.072341695393632,22[&rate=0.00774332869594648]:8.27234169539362)[&rate=0.00774332869594648]:8.956124409185492)[&rate=0.00774332869594648]:26.198901914847767)[&rate=0.00774332869594648]:10.614810976630537)[&rate=0.00774332869594648]:21.906480630612748,6[&rate=0.00774332869594648]:13.748659626670161)[&rate=0.00774332869594648]:3.232492521875315,5[&rate=0.00774332869594648]:1.7811521485454875)[&rate=0.00774332869594648]:7.1519201208849665)[&rate=0.00774332869594648]:0.0;
tree STATE_3310000 = ((1[&rate=0.007418209029913567]:6.643109704310916,((((4[&rate=0.007418209029913567]:9.621628103074912,((7[&rate=0.007418209029913567]:3.8596686759745893,(8[&rate=0.007418209029913567]:6.32565750254625,9[&rate=0.007418209029913567]:16.225657502546255)[&rate=0.007418209029913567]:6.634011173428334)[&rate=0.007418209029913567]:0.9776194274619598,20[&rate=0.007418209029913567]:14.537288103436538)[&rate=0.007418209029913567]:16.684339999638368)[&rate=0.007418209029913567]:1.7292763894718064,(((10[&rate=0.007418209029913567]:0.0,((16[&rate=0.007418209029913567]:4.235049222653146,19[&rate=0.007418209029913567]:3.1350492226531514)[&rate=0.007418209029913567]:9.156043488485587,18[&rate=0.007418209029913567]:9.691092711138744)[&rate=0.007418209029913567]:26.808907288861256)[&rate=0.007418209029913567]:31.204133837173387,(11[&rate=0.007418209029913567]:0.0,((12[&rate=0.007418209029913567]:0.002929182776512107,(((13[&rate=0.007418209029913567]:1.3550456195058445,24[&rate=0.007418209029913567]:21.45504561950584)[&rate=0.007418209029913567]:1.9189065368386125,(15[&rate=0.007418209029913567]:12.215786765870568,(23[&rate=0.007418209029913567]:12.177499469879876,((25[&rate=0.007418209029913567]:2.80405361066376,26[&rate=0.007418209029913567]:4.104053610663757)[&rate=0.007418209029913567]:27.341998613172695,27[&rate=0.007418209029913567]:23.446052223836453)[&rate=0.007418209029913567]:7.631447246043415)[&rate=0.007418209029913567]:3.3382872959907033)[&rate=0.007418209029913567]:1.45816539047388)[&rate=0.007418209029913567]:0.12604784365554877,14[&rate=0.007418209029913567]:0.0)[&rate=0.007418209029913567]:28.702929182776515)[&rate=0.007418209029913567]:20.035490311034167,17[&rate=0.007418209029913567]:6.038419493810679)[&rate=0.007418209029913567]:0.16158050618930986)[&rate=0.007418209029913567]:21.704133837173387)[&rate=0.007418209029913567]:1.804520756110378,(21[&rate=0.007418209029913567]:13.978359026102467,22[&rate=0.007418209029913567]:15.178359026102456)[&rate=0.007418209029913567]:7.930295567181304)[&rate=0.007418209029913567]:18.74224989926296)[&rate=0.007418209029913567]:35.54909550745327,5[&rate=0.007418209029913567]:0.0)[&rate=0.007418209029913567]:3.6034681517783156,6[&rate=0.007418209029913567]:18.803468151778304)[&rate=0.007418209029913567]:8.73964155253259)[&rate=0.007418209029913567]:0.2015326696011357,(2[&rate=0.007418209029913567]:4.775158191534587,3[&rate=0.007418209029913567]:39.97515819153462)[&rate=0.007418209029913567]:31.86948418237742)[&rate=0.007418209029913567]:0.0;
tree STATE_3320000 = ((1[&rate=0.004708982209736649]:1.3621752706275174,(2[&rate=0.004708982209736649]:5.655262312580106,3[&rate=0.004708982209736649]:40.85526231258014)[&rate=0.004708982209736649]:25.506912958047366)[&rate=0.004708982209736649]:17.549555705461984,(((4[&rate=0.004708982209736649]:11.30628052489503,(7[&rate=0.004708982209736649]:3.6030055269822867,((8[&rate=0.004708982209736649]:2.5250675124406428,9[&rate=0.004708982209736649]:12.425067512440648)[&rate=0.004708982209736649]:8.902938756793134,20[&rate=0.004708982209736649]:12.02800626923377)[&rate=0.004708982209736649]:1.2749992577485045)[&rate=0.004708982209736649]:19.60327499791275)[&rate=0.004708982209736649]:37.95554881058737,(((10[&rate=0.004708982209736649]:0.14423612305678546,(18[&rate=0.004708982209736649]:22.454780907457803,19[&rate=0.004708982209736649]:25.054780907457797)[&rate=0.004708982209736649]:14.189455215598983)[&rate=0.004708982209736649]:27.335700781289205,(11[&rate=0.004708982209736649]:4.2528751100377065,(12[&rate=0.004708982209736649]:0.0,((13[&rate=0.004708982209736649]:15.310785331994694,(14[&rate=0.004708982209736649]:5.282302662288288,((15[&rate=0.004708982209736649]:6.686094838952926,((25[&rate=0.004708982209736649]:6.411696002236311,26[&rate=0.004708982209736649]:7.711696002236308)[&rate=0.004708982209736649]:19.760995110982215,27[&rate=0.004708982209736649]:19.472691113218524)[&rate=0.004708982209736649]:9.413403725734405)[&rate=0.004708982209736649]:1.1907212269942065,23[&rate=0.004708982209736649]:11.176816065947143)[&rate=0.004708982209736649]:11.205486596341153)[&rate=0.004708982209736649]:6.6284826697064005)[&rate=0.004708982209736649]:14.188404285099281,24[&rate=0.004708982209736649]:49.59918961709397)[&rate=0.004708982209736649]:2.600810382906033)[&rate=0.004708982209736649]:24.452875110037695)[&rate=0.004708982209736649]:13.727061794308284)[&rate=0.004708982209736649]:19.84558357375937,((16[&rate=0.004708982209736649]:44.68471689502226,17[&rate=0.004708982209736649]:1.1847168950222624)[&rate=0.004708982209736649]:36.72991710145904,(21[&rate=0.004708982209736649]:16.717857663172808,22[&rate=0.004708982209736649]:17.917857663172796)[&rate=0.004708982209736649]:13.396776333308509)[&rate=0.004708982209736649]:6.11088648162405)[&rate=0.004708982209736649]:42.33630885737705)[&rate=0.004708982209736649]:20.994147652423692,(5[&rate=0.004708982209736649]:1.4249437595553616,6[&rate=0.004708982209736649]:16.62494375955535)[&rate=0.004708982209736649]:21.931033228350742)[&rate=0.004708982209736649]:1.2557539881833861)[&rate=0.004708982209736649]:0.0;
tree STATE_3330000 = ((1[&rate=0.0033266721885740836]:2.2450713993018496,(2[&rate=0.0033266721885740836]:13.156580807041735,3[&rate=0.0033266721885740836]:48.356580807041766)[&rate=0.0033266721885740836]:18.88849059226007)[&rate=0.0033266721885740836]:25.213824775142115,(((4[&rate=0.0033266721885740836]:12.95530027492886,(((7[&rate=0.0033266721885740836]:10.85336649041922,20[&rate=0.0033266721885740836]:20.553366490419208)[&rate=0.0033266721885740836]:0.14452495677440425,9[&rate=0.0033266721885740836]:29.997891447193624)[&rate=0.0033266721885740836]:3.953183764026761,8[&rate=0.0033266721885740836]:24.05107521122038)[&rate=0.0033266721885740836]:9.90422506370848)[&rate=0.0033266721885740836]:31.382482402953514,(((10[&rate=0.0033266721885740836]:4.259794745535132,(18[&rate=0.0033266721885740836]:7.626461109477567,19[&rate=0.0033266721885740836]:10.226461109477562)[&rate=0.0033266721885740836]:33.133333636057564)[&rate=0.0033266721885740836]:2.6533989582353428,16[&rate=0.0033266721885740836]:47.11319370377046)[&rate=0.0033266721885740836]:39.55852674101847,((11[&rate=0.0033266721885740836]:4.089318626807895,(12[&rate=0.0033266721885740836]:0.0,((13[&rate=0.0033266721885740836]:3.4000000000000057,14[&rate=0.0033266721885740836]:0.0)[&rate=0.0033266721885740836]:17.21274912379097,((15[&rate=0.0033266721885740836]:16.956226313433987,23[&rate=0.0033266721885740836]:20.256226313434)[&rate=0.0033266721885740836]:12.261322297418175,(24[&rate=0.0033266721885740836]:7.075907525052518,((25[&rate=0.0033266721885740836]:10.12660937754994,27[&rate=0.0033266721885740836]:3.426609377549937)[&rate=0.0033266721885740836]:2.1407750953230593,26[&rate=0.0033266721885740836]:13.567384472872996)[&rate=0.0033266721885740836]:14.008523052179521)[&rate=0.0033266721885740836]:31.841641085799647)[&rate=0.0033266721885740836]:1.7952005129388056)[&rate=0.0033266721885740836]:11.487250876209032)[&rate=0.0033266721885740836]:24.289318626807884)[&rate=0.0033266721885740836]:30.173862988887805,(17[&rate=0.0033266721885740836]:26.216630247350167,(21[&rate=0.0033266721885740836]:12.280809796933553,22[&rate=0.0033266721885740836]:13.480809796933542)[&rate=0.0033266721885740836]:6.135820450416631)[&rate=0.0033266721885740836]:14.246551368345521)[&rate=0.0033266721885740836]:2.708538829093243)[&rate=0.0033266721885740836]:38.266062233093436)[&rate=0.0033266721885740836]:15.326107206493162,(5[&rate=0.0033266721885740836]:4.413268307444355,6[&rate=0.0033266721885740836]:19.613268307444343)[&rate=0.0033266721885740836]:8.35062157693119)[&rate=0.0033266721885740836]:20.39500629006841)[&rate=0.0033266721885740836]:0.0;
tree STATE_3340000 = ((1[&rate=0.006308369401337301]:0.0,(2[&rate=0.006308369401337301]:10.653265266702675,3[&rate=0.006308369401337301]:45.85326526670271)[&rate=0.006308369401337301]:19.14673473329728)[&rate=0.006308369401337301]:33.18124196013366,(((4[&rate=0.006308369401337301]:28.754816915710293,(((7[&rate=0.006308369401337301]:0.0,20[&rate=0.006308369401337301]:9.699999999999989)[&rate=0.006308369401337301]:7.112946884389615,8[&rate=0.006308369401337301]:16.21294688438961)[&rate=0.006308369401337301]:3.5015626353866196,9[&rate=0.006308369401337301]:29.614509519776234)[&rate=0.006308369401337301]:30.040307395934065)[&rate=0.006308369401337301]:22.369606019431018,(((((10[&rate=0.006308369401337301]:0.0,(18[&rate=0.006308369401337301]:22.50699944945275,19[&rate=0.006308369401337301]:25.106999449452744)[&rate=0.006308369401337301]:13.99300055054725)[&rate=0.006308369401337301]:21.084767685954887,(16[&rate=0.006308369401337301]:58.735246026464125,17[&rate=0.006308369401337301]:15.235246026464125)[&rate=0.006308369401337301]:2.5495216594907504)[&rate=0.006308369401337301]:17.41399728627968,(11[&rate=0.006308369401337301]:0.0,(12[&rate=0.006308369401337301]:0.0,((13[&rate=0.006308369401337301]:2.4354808364567546,((15[&rate=0.006308369401337301]:6.3561482190652825,23[&rate=0.006308369401337301]:9.656148219065294)[&rate=0.006308369401337301]:2.279604476919424,((25[&rate=0.006308369401337301]:7.523587046229956,27[&rate=0.006308369401337301]:0.823587046229953)[&rate=0.006308369401337301]:15.535006262706403,26[&rate=0.006308369401337301]:24.358593308936356)[&rate=0.006308369401337301]:14.477159387048353)[&rate=0.006308369401337301]:4.19972814047204)[&rate=0.006308369401337301]:5.354919150162161,(14[&rate=0.006308369401337301]:0.0,24[&rate=0.006308369401337301]:23.5)[&rate=0.006308369401337301]:4.39039998661891)[&rate=0.006308369401337301]:24.309600013381093)[&rate=0.006308369401337301]:20.19999999999999)[&rate=0.006308369401337301]:28.998764972234568)[&rate=0.006308369401337301]:6.776044325511705,22[&rate=0.006308369401337301]:35.37480929774627)[&rate=0.006308369401337301]:0.7773776753900563,21[&rate=0.006308369401337301]:34.952186973136335)[&rate=0.006308369401337301]:45.47223596200499)[&rate=0.006308369401337301]:12.445371700525982,(5[&rate=0.006308369401337301]:0.0,6[&rate=0.006308369401337301]:15.199999999999989)[&rate=0.006308369401337301]:16.6697946356673)[&rate=0.006308369401337301]:22.21144732446635)[&rate=0.006308369401337301]:0.0;
tree STATE_3350000 = (((1[&rate=0.006373319533268621]:0.13984273014517612,2[&rate=0.006373319533268621]:29.93984273014513)[&rate=0.006373319533268621]:1.60070283095871,3[&rate=0.006373319533268621]:66.74054556110387)[&rate=0.006373319533268621]:14.093808889095982,((((4[&rate=0.006373319533268621]:0.0,(8[&rate=0.006373319533268621]:6.560074978236429,((10[&rate=0.006373319533268621]:3.3185739897157447,((16[&rate=0.006373319533268621]:19.601872347362097,19[&rate=0.006373319533268621]:18.501872347362102)[&rate=0.006373319533268621]:9.406722422433099,18[&rate=0.006373319533268621]:25.308594769795207)[&rate=0.006373319533268621]:14.509979219920538)[&rate=0.006373319533268621]:21.25896050874651,17[&rate=0.006373319533268621]:21.277534498462245)[&rate=0.006373319533268621]:1.3825404797741783)[&rate=0.006373319533268621]:14.439925021763571)[&rate=0.006373319533268621]:10.180234481732654,((11[&rate=0.006373319533268621]:8.77541565671352,(12[&rate=0.006373319533268621]:0.0,((((13[&rate=0.006373319533268621]:0.0,((25[&rate=0.006373319533268621]:2.5232279661982995,26[&rate=0.006373319533268621]:3.8232279661982966)[&rate=0.006373319533268621]:8.262366270862554,27[&rate=0.006373319533268621]:4.08559423706085)[&rate=0.006373319533268621]:28.514405762939145)[&rate=0.006373319533268621]:6.4380533759618075,(15[&rate=0.006373319533268621]:11.547420756270967,23[&rate=0.006373319533268621]:14.847420756270978)[&rate=0.006373319533268621]:5.290632619690832)[&rate=0.006373319533268621]:4.057824737957446,14[&rate=0.006373319533268621]:7.095878113919248)[&rate=0.006373319533268621]:6.504552859430262,24[&rate=0.006373319533268621]:37.10043097334951)[&rate=0.006373319533268621]:15.099569026650492)[&rate=0.006373319533268621]:28.97541565671351)[&rate=0.006373319533268621]:4.386431672782038,(21[&rate=0.006373319533268621]:7.386142205608522,22[&rate=0.006373319533268621]:8.58614220560851)[&rate=0.006373319533268621]:4.175705123887042)[&rate=0.006373319533268621]:27.918387152237102)[&rate=0.006373319533268621]:6.522677653045065,((7[&rate=0.006373319533268621]:1.9635508669262691,9[&rate=0.006373319533268621]:20.96355086692627)[&rate=0.006373319533268621]:4.112357651791257,20[&rate=0.006373319533268621]:15.775908518717515)[&rate=0.006373319533268621]:22.5270036160602)[&rate=0.006373319533268621]:31.33008417916676,(5[&rate=0.006373319533268621]:0.0,6[&rate=0.006373319533268621]:15.199999999999989)[&rate=0.006373319533268621]:1.1329963139444885)[&rate=0.006373319533268621]:20.401358136255368)[&rate=0.006373319533268621]:0.0;
tree STATE_3360000 = (((1[&rate=0.006885645465157822]:0.0,2[&rate=0.006885645465157822]:29.799999999999955)[&rate=0.006885645465157822]:4.884994763384071,(3[&rate=0.006885645465157822]:58.99678787056588,((4[&rate=0.006885645465157822]:8.610305815611795,((7[&rate=0.006885645465157822]:7.500935207243884,20[&rate=0.006885645465157822]:17.200935207243873)[&rate=0.006885645465157822]:1.2709092878634323,(8[&rate=0.006885645465157822]:12.961475236893506,9[&rate=0.006885645465157822]:22.86147523689351)[&rate=0.006885645465157822]:4.910369258213805)[&rate=0.006885645465157822]:11.738461320504484)[&rate=0.006885645465157822]:6.682083822291105,((10[&rate=0.006885645465157822]:0.0,(18[&rate=0.006885645465157822]:10.216723690253545,19[&rate=0.006885645465157822]:12.81672369025354)[&rate=0.006885645465157822]:26.283276309746455)[&rate=0.006885645465157822]:27.49239693575626,(((11[&rate=0.006885645465157822]:0.0,(12[&rate=0.006885645465157822]:0.0,((13[&rate=0.006885645465157822]:2.6639013733095425,(24[&rate=0.006885645465157822]:9.826270423534147,((25[&rate=0.006885645465157822]:4.63410189245416,26[&rate=0.006885645465157822]:5.934101892454157)[&rate=0.006885645465157822]:3.722858361629509,27[&rate=0.006885645465157822]:1.6569602540836659)[&rate=0.006885645465157822]:20.669310169450483)[&rate=0.006885645465157822]:12.93763094977539)[&rate=0.006885645465157822]:11.12959094833807,(14[&rate=0.006885645465157822]:0.0,(15[&rate=0.006885645465157822]:8.660272689076088,23[&rate=0.006885645465157822]:11.960272689076099)[&rate=0.006885645465157822]:5.139727310923909)[&rate=0.006885645465157822]:10.393492321647607)[&rate=0.006885645465157822]:18.306507678352396)[&rate=0.006885645465157822]:20.19999999999999)[&rate=0.006885645465157822]:6.6758700918667415,(16[&rate=0.006885645465157822]:43.5,17[&rate=0.006885645465157822]:0.0)[&rate=0.006885645465157822]:12.87587009186673)[&rate=0.006885645465157822]:8.902820714165415,(21[&rate=0.006885645465157822]:4.916410030804599,22[&rate=0.006885645465157822]:6.1164100308045874)[&rate=0.006885645465157822]:9.062280775227563)[&rate=0.006885645465157822]:2.4137061297241047)[&rate=0.006885645465157822]:28.199992702146645)[&rate=0.006885645465157822]:31.304398232662976)[&rate=0.006885645465157822]:10.888206892818175)[&rate=0.006885645465157822]:6.17601210761913,(5[&rate=0.006885645465157822]:1.6817383607246086,6[&rate=0.006885645465157822]:16.881738360724597)[&rate=0.006885645465157822]:15.079268510278581)[&rate=0.006885645465157822]:0.0;
tree STATE_3370000 = ((1[&rate=0.007343022064630549]:0.0,(2[&rate=0.007343022064630549]:6.1681845237314405,3[&rate=0.007343022064630549]:41.36818452373147)[&rate=0.007343022064630549]:23.631815476268514)[&rate=0.007343022064630549]:21.611621373012355,(((4[&rate=0.007343022064630549]:7.633742794712774,((7[&rate=0.007343022064630549]:0.0,((((10[&rate=0.007343022064630549]:0.0,(18[&rate=0.007343022064630549]:12.214785415717422,19[&rate=0.007343022064630549]:14.814785415717417)[&rate=0.007343022064630549]:24.285214584282578)[&rate=0.007343022064630549]:13.256702807276199,(11[&rate=0.007343022064630549]:0.0,((12[&rate=0.007343022064630549]:0.0,((13[&rate=0.007343022064630549]:6.455080229498861,14[&rate=0.007343022064630549]:3.0550802294988557)[&rate=0.007343022064630549]:4.027228933665292,((15[&rate=0.007343022064630549]:11.658857030592742,(23[&rate=0.007343022064630549]:0.0,(25[&rate=0.007343022064630549]:10.600539069628491,(26[&rate=0.007343022064630549]:9.49208279679754,27[&rate=0.007343022064630549]:1.4920827967975399)[&rate=0.007343022064630549]:2.408456272830948)[&rate=0.007343022064630549]:14.999460930371503)[&rate=0.007343022064630549]:14.958857030592753)[&rate=0.007343022064630549]:2.3289052079025794,24[&rate=0.007343022064630549]:23.687762238495324)[&rate=0.007343022064630549]:6.894546924668823)[&rate=0.007343022064630549]:21.617690836835855)[&rate=0.007343022064630549]:16.42572991112695,(16[&rate=0.007343022064630549]:43.99546329073475,17[&rate=0.007343022064630549]:0.4954632907347474)[&rate=0.007343022064630549]:1.930266620392203)[&rate=0.007343022064630549]:3.7742700888730383)[&rate=0.007343022064630549]:3.7567028072761985)[&rate=0.007343022064630549]:3.2703540324269937,(21[&rate=0.007343022064630549]:3.3575349094118394,22[&rate=0.007343022064630549]:4.557534909411828)[&rate=0.007343022064630549]:2.0695219302913586)[&rate=0.007343022064630549]:2.272943160296819,20[&rate=0.007343022064630549]:0.0)[&rate=0.007343022064630549]:9.699999999999989)[&rate=0.007343022064630549]:3.1176577337094074,(8[&rate=0.007343022064630549]:1.20045605204065,9[&rate=0.007343022064630549]:11.100456052040656)[&rate=0.007343022064630549]:11.017201681668752)[&rate=0.007343022064630549]:16.416085061003372)[&rate=0.007343022064630549]:33.40178509220172,6[&rate=0.007343022064630549]:9.335527886914491)[&rate=0.007343022064630549]:5.8644721130854975,5[&rate=0.007343022064630549]:0.0)[&rate=0.007343022064630549]:27.311621373012343)[&rate=0.007343022064630549]:0.0;
tree STATE_3380000 = ((1[&rate=0.003898807347557258]:0.02009657713881552,(2[&rate=0.003898807347557258]:0.0,3[&rate=0.003898807347557258]:35.20000000000003)[&rate=0.003898807347557258]:29.82009657713877)[&rate=0.003898807347557258]:3.1413955144890053,((((4[&rate=0.003898807347557258]:0.0,((7[&rate=0.003898807347557258]:0.0,9[&rate=0.003898807347557258]:19.0)[&rate=0.003898807347557258]:0.6348764897548449,(8[&rate=0.003898807347557258]:6.0452270221285715,20[&rate=0.003898807347557258]:6.645227022128566)[&rate=0.003898807347557258]:3.6896494676262677)[&rate=0.003898807347557258]:11.26512351024516)[&rate=0.003898807347557258]:14.607889100301193,(((10[&rate=0.003898807347557258]:3.98787259606695,(18[&rate=0.003898807347557258]:13.518132417127283,19[&rate=0.003898807347557258]:16.118132417127278)[&rate=0.003898807347557258]:26.969740178939666)[&rate=0.003898807347557258]:14.991199935175203,(11[&rate=0.003898807347557258]:6.127842323665362,((12[&rate=0.003898807347557258]:0.0,((13[&rate=0.003898807347557258]:15.642323362373837,((15[&rate=0.003898807347557258]:15.273509642126676,(24[&rate=0.003898807347557258]:8.6093420270157,((25[&rate=0.003898807347557258]:11.294830103127499,27[&rate=0.003898807347557258]:4.594830103127496)[&rate=0.003898807347557258]:1.239515511929886,26[&rate=0.003898807347557258]:13.834345615057382)[&rate=0.003898807347557258]:15.274996411958318)[&rate=0.003898807347557258]:16.36416761511098)[&rate=0.003898807347557258]:4.266109413245495,23[&rate=0.003898807347557258]:22.839619055372182)[&rate=0.003898807347557258]:6.5027043070016575)[&rate=0.003898807347557258]:1.1152765585721482,14[&rate=0.003898807347557258]:13.35759992094598)[&rate=0.003898807347557258]:15.342400079054023)[&rate=0.003898807347557258]:21.20301319727524,(16[&rate=0.003898807347557258]:43.5,17[&rate=0.003898807347557258]:0.0)[&rate=0.003898807347557258]:7.20301319727524)[&rate=0.003898807347557258]:5.124829126390111)[&rate=0.003898807347557258]:3.3512302075767906)[&rate=0.003898807347557258]:20.903624054576937,(21[&rate=0.003898807347557258]:10.513251966497265,22[&rate=0.003898807347557258]:11.713251966497253)[&rate=0.003898807347557258]:18.26944461932183)[&rate=0.003898807347557258]:15.125192514482109)[&rate=0.003898807347557258]:31.31474728340268,6[&rate=0.003898807347557258]:14.222636383703872)[&rate=0.003898807347557258]:0.9773636162961168,5[&rate=0.003898807347557258]:0.0)[&rate=0.003898807347557258]:8.86149209162781)[&rate=0.003898807347557258]:0.0;
tree STATE_3390000 = ((1[&rate=0.006833725166211829]:0.0,(2[&rate=0.006833725166211829]:5.043777806137058,3[&rate=0.006833725166211829]:40.24377780613709)[&rate=0.006833725166211829]:24.756222193862897)[&rate=0.006833725166211829]:7.26987344094465,((((4[&rate=0.006833725166211829]:0.0,((7[&rate=0.006833725166211829]:0.0,(9[&rate=0.006833725166211829]:18.61769865009599,20[&rate=0.006833725166211829]:9.317698650095977)[&rate=0.006833725166211829]:0.38230134990401154)[&rate=0.006833725166211829]:3.139393838940208,8[&rate=0.006833725166211829]:12.239393838940202)[&rate=0.006833725166211829]:8.760606161059798)[&rate=0.006833725166211829]:24.822041809560076,(((10[&rate=0.006833725166211829]:4.133220844584258,(18[&rate=0.006833725166211829]:20.154919441671154,19[&rate=0.006833725166211829]:22.75491944167115)[&rate=0.006833725166211829]:20.478301402913104)[&rate=0.006833725166211829]:15.771688302785776,(16[&rate=0.006833725166211829]:49.451228968845626,17[&rate=0.006833725166211829]:5.951228968845626)[&rate=0.006833725166211829]:10.653680178524397)[&rate=0.006833725166211829]:9.644376323255713,((11[&rate=0.006833725166211829]:0.57654170249522,(12[&rate=0.006833725166211829]:1.303686478244373,((13[&rate=0.006833725166211829]:0.6240654890706949,(24[&rate=0.006833725166211829]:12.164014077713645,((25[&rate=0.006833725166211829]:3.636885236547908,26[&rate=0.006833725166211829]:4.936885236547905)[&rate=0.006833725166211829]:3.200150678918593,27[&rate=0.006833725166211829]:0.13703591546649818)[&rate=0.006833725166211829]:24.526978162247147)[&rate=0.006833725166211829]:8.560051411357044)[&rate=0.006833725166211829]:20.73938828916105,(14[&rate=0.006833725166211829]:0.8421290901561207,(15[&rate=0.006833725166211829]:12.79429568357724,23[&rate=0.006833725166211829]:16.09429568357725)[&rate=0.006833725166211829]:1.8478334065788786)[&rate=0.006833725166211829]:17.121324688075617)[&rate=0.006833725166211829]:12.040232700012638)[&rate=0.006833725166211829]:19.472855224250836)[&rate=0.006833725166211829]:13.892300830013852,(21[&rate=0.006833725166211829]:9.886531191321524,22[&rate=0.006833725166211829]:11.086531191321512)[&rate=0.006833725166211829]:2.982311341187554)[&rate=0.006833725166211829]:5.580442938116676)[&rate=0.006833725166211829]:35.672756338934335)[&rate=0.006833725166211829]:9.987020399827855,6[&rate=0.006833725166211829]:3.109062209387929)[&rate=0.006833725166211829]:12.09093779061206,5[&rate=0.006833725166211829]:0.0)[&rate=0.006833725166211829]:12.969873440944639)[&rate=0.006833725166211829]:0.0;
tree STATE_3400000 = (1[&rate=0.005289011761044657]:2.670499371467912,((2[&rate=0.005289011761044657]:0.0,3[&rate=0.005289011761044657]:35.20000000000003)[&rate=0.005289011761044657]:30.947525403291195,(((((4[&rate=0.005289011761044657]:1.2034630771881893,(8[&rate=0.005289011761044657]:3.5867250022164114,9[&rate=0.005289011761044657]:13.486725002216417)[&rate=0.005289011761044657]:18.616738074971778)[&rate=0.005289011761044657]:2.53749722896859,(7[&rate=0.005289011761044657]:7.7796502557349925,20[&rate=0.005289011761044657]:17.47965025573498)[&rate=0.005289011761044657]:7.8613100504217925)[&rate=0.005289011761044657]:21.646563797238954,(((((10[&rate=0.005289011761044657]:0.0,(18[&rate=0.005289011761044657]:8.669419317282873,19[&rate=0.005289011761044657]:11.269419317282868)[&rate=0.005289011761044657]:27.830580682717127)[&rate=0.005289011761044657]:2.111037428006668,16[&rate=0.005289011761044657]:42.31103742800666)[&rate=0.005289011761044657]:18.888400100107972,(11[&rate=0.005289011761044657]:10.895558079998295,17[&rate=0.005289011761044657]:17.095558079998284)[&rate=0.005289011761044657]:0.603879448116345)[&rate=0.005289011761044657]:6.023889182612805,(12[&rate=0.005289011761044657]:0.0,(((13[&rate=0.005289011761044657]:4.216301950946502,(24[&rate=0.005289011761044657]:12.868203784954886,(25[&rate=0.005289011761044657]:19.59101498079132,(26[&rate=0.005289011761044657]:12.563267579259358,27[&rate=0.005289011761044657]:4.563267579259358)[&rate=0.005289011761044657]:8.32774740153196)[&rate=0.005289011761044657]:12.477188804163568)[&rate=0.005289011761044657]:11.44809816599161)[&rate=0.005289011761044657]:1.1993513037168668,(14[&rate=0.005289011761044657]:1.1057683629833122,23[&rate=0.005289011761044657]:18.20576836298332)[&rate=0.005289011761044657]:0.9098848916800506)[&rate=0.005289011761044657]:9.895065001107447,15[&rate=0.005289011761044657]:25.710718255770807)[&rate=0.005289011761044657]:16.789281744229193)[&rate=0.005289011761044657]:37.723326710727434)[&rate=0.005289011761044657]:15.48788966686692,(21[&rate=0.005289011761044657]:7.742609298170549,22[&rate=0.005289011761044657]:8.942609298170538)[&rate=0.005289011761044657]:23.668607079423822)[&rate=0.005289011761044657]:23.276307725801374)[&rate=0.005289011761044657]:6.312475896604269,6[&rate=0.005289011761044657]:0.0)[&rate=0.005289011761044657]:15.199999999999989,5[&rate=0.005289011761044657]:0.0)[&rate=0.005289011761044657]:6.847525403291229)[&rate=0.005289011761044657]:1.5229739681766716)[&rate=0.005289011761044657]:0.0;
tree STATE_3410000 = ((1[&rate=0.0057142727580203]:0.0,(2[&rate=0.0057142727580203]:5.227692990538543,3[&rate=0.0057142727580203]:40.427692990538574)[&rate=0.0057142727580203]:24.57230700946141)[&rate=0.0057142727580203]:8.004054668268338,((((4[&rate=0.0057142727580203]:3.602987208253083,(7[&rate=0.0057142727580203]:0.0,(8[&rate=0.0057142727580203]:5.079763215898112,9[&rate=0.0057142727580203]:14.979763215898117)[&rate=0.0057142727580203]:4.020236784101883)[&rate=0.0057142727580203]:15.502987208253089)[&rate=0.0057142727580203]:1.564000158766902,((((10[&rate=0.0057142727580203]:0.0,16[&rate=0.0057142727580203]:40.19999999999999)[&rate=0.0057142727580203]:0.5361701262047092,(18[&rate=0.0057142727580203]:16.787446795020358,19[&rate=0.0057142727580203]:19.387446795020352)[&rate=0.0057142727580203]:20.24872333118435)[&rate=0.0057142727580203]:39.59999543966491,20[&rate=0.0057142727580203]:21.336165565869607)[&rate=0.0057142727580203]:0.3961581720565306,(((11[&rate=0.0057142727580203]:2.7005285918088617,(12[&rate=0.0057142727580203]:0.0,(((13[&rate=0.0057142727580203]:1.303904903422037,24[&rate=0.0057142727580203]:21.40390490342203)[&rate=0.0057142727580203]:5.0096696551532744,((15[&rate=0.0057142727580203]:16.60050360011887,23[&rate=0.0057142727580203]:19.90050360011888)[&rate=0.0057142727580203]:0.005012216602366948,((25[&rate=0.0057142727580203]:7.340512184305759,26[&rate=0.0057142727580203]:8.640512184305756)[&rate=0.0057142727580203]:5.833000091256425,27[&rate=0.0057142727580203]:6.473512275562181)[&rate=0.0057142727580203]:32.33200354115906)[&rate=0.0057142727580203]:0.10805874185406594)[&rate=0.0057142727580203]:4.154319869967203,14[&rate=0.0057142727580203]:7.067894428542509)[&rate=0.0057142727580203]:21.632105571457494)[&rate=0.0057142727580203]:22.90052859180885)[&rate=0.0057142727580203]:17.104842579371393,17[&rate=0.0057142727580203]:26.005371171180244)[&rate=0.0057142727580203]:3.2568816974930996,(21[&rate=0.0057142727580203]:12.800083845276376,22[&rate=0.0057142727580203]:14.000083845276365)[&rate=0.0057142727580203]:8.662169023396984)[&rate=0.0057142727580203]:7.970070869252794)[&rate=0.0057142727580203]:5.034663629093842)[&rate=0.0057142727580203]:37.03819325370043,6[&rate=0.0057142727580203]:10.50518062072041)[&rate=0.0057142727580203]:5.20764404566674,5[&rate=0.0057142727580203]:0.5128246663871607)[&rate=0.0057142727580203]:13.191230001881166)[&rate=0.0057142727580203]:0.0;
tree STATE_3420000 = ((1[&rate=0.006245202760469235]:0.0,(2[&rate=0.006245202760469235]:3.99479301392671,3[&rate=0.006245202760469235]:39.19479301392674)[&rate=0.006245202760469235]:25.805206986073244)[&rate=0.006245202760469235]:1.209822132664641,((((4[&rate=0.006245202760469235]:13.526713459493365,((7[&rate=0.006245202760469235]:1.303291694714602,(8[&rate=0.006245202760469235]:3.93919763414722,9[&rate=0.006245202760469235]:13.839197634147226)[&rate=0.006245202760469235]:6.464094060567376)[&rate=0.006245202760469235]:6.887637941616305,20[&rate=0.006245202760469235]:17.890929636330895)[&rate=0.006245202760469235]:17.235783823162464)[&rate=0.006245202760469235]:4.407487812189089,((((10[&rate=0.006245202760469235]:0.0,(18[&rate=0.006245202760469235]:0.0,19[&rate=0.006245202760469235]:2.5999999999999943)[&rate=0.006245202760469235]:36.5)[&rate=0.006245202760469235]:15.297134168649634,(11[&rate=0.006245202760469235]:0.0,((12[&rate=0.006245202760469235]:3.5368984412063327,(13[&rate=0.006245202760469235]:8.360170787058522,(14[&rate=0.006245202760469235]:0.0,(15[&rate=0.006245202760469235]:6.150841043365858,(23[&rate=0.006245202760469235]:4.600614665331275,(24[&rate=0.006245202760469235]:8.603181808962063,(25[&rate=0.006245202760469235]:15.383341376753602,(26[&rate=0.006245202760469235]:9.61334638669647,27[&rate=0.006245202760469235]:1.6133463866964703)[&rate=0.006245202760469235]:7.069994990057129)[&rate=0.006245202760469235]:12.419840432208463)[&rate=0.006245202760469235]:2.3974328563692033)[&rate=0.006245202760469235]:4.850226378034595)[&rate=0.006245202760469235]:7.649158956634139)[&rate=0.006245202760469235]:4.960170787058516)[&rate=0.006245202760469235]:27.27672765414782)[&rate=0.006245202760469235]:12.712355853210639,(16[&rate=0.006245202760469235]:43.50230815782841,17[&rate=0.006245202760469235]:0.0023081578284092075)[&rate=0.006245202760469235]:2.246946136588562)[&rate=0.006245202760469235]:3.9507457055830173)[&rate=0.006245202760469235]:5.7971341686496345)[&rate=0.006245202760469235]:4.73879188896872,22[&rate=0.006245202760469235]:10.135926057618349)[&rate=0.006245202760469235]:3.363907630528459,21[&rate=0.006245202760469235]:12.299833688146819)[&rate=0.006245202760469235]:34.934367583535646)[&rate=0.006245202760469235]:28.965798728317537,5[&rate=0.006245202760469235]:0.0)[&rate=0.006245202760469235]:0.8161792344408241,6[&rate=0.006245202760469235]:16.016179234440813)[&rate=0.006245202760469235]:6.093642898223806)[&rate=0.006245202760469235]:0.0;
tree STATE_3430000 = ((1[&rate=0.005580149897850059]:7.711011737425707,((3[&rate=0.005580149897850059]:34.95413844365031,(((4[&rate=0.005580149897850059]:1.3249449581456787,20[&rate=0.005580149897850059]:22.924944958145673)[&rate=0.005580149897850059]:5.066960990418295,((7[&rate=0.005580149897850059]:0.004709772838097592,8[&rate=0.005580149897850059]:9.104709772838092)[&rate=0.005580149897850059]:3.0217700296974925,9[&rate=0.005580149897850059]:22.02647980253559)[&rate=0.005580149897850059]:15.265426146028389)[&rate=0.005580149897850059]:9.576952568199744,(((10[&rate=0.005580149897850059]:4.537474415836698,(18[&rate=0.005580149897850059]:18.197327105638095,19[&rate=0.005580149897850059]:20.79732710563809)[&rate=0.005580149897850059]:22.840147310198603)[&rate=0.005580149897850059]:25.43069784693546,(11[&rate=0.005580149897850059]:17.714503601728723,((12[&rate=0.005580149897850059]:2.322945455748041,((13[&rate=0.005580149897850059]:8.644577144199737,14[&rate=0.005580149897850059]:5.244577144199731)[&rate=0.005580149897850059]:0.5899056717625513,(((15[&rate=0.005580149897850059]:9.899099115149845,(25[&rate=0.005580149897850059]:15.500121157104772,(26[&rate=0.005580149897850059]:10.53585192455183,27[&rate=0.005580149897850059]:2.53585192455183)[&rate=0.005580149897850059]:6.264269232552939)[&rate=0.005580149897850059]:23.29897795804508)[&rate=0.005580149897850059]:4.359854758592711,23[&rate=0.005580149897850059]:17.558953873742567)[&rate=0.005580149897850059]:1.2176864943011836,24[&rate=0.005580149897850059]:25.176640368043742)[&rate=0.005580149897850059]:4.15784244791854)[&rate=0.005580149897850059]:25.18846263978576)[&rate=0.005580149897850059]:20.0835690449006,(16[&rate=0.005580149897850059]:45.0309607338022,17[&rate=0.005580149897850059]:1.5309607338022033)[&rate=0.005580149897850059]:6.875553766846437)[&rate=0.005580149897850059]:15.50798910108007)[&rate=0.005580149897850059]:2.7536686610434344)[&rate=0.005580149897850059]:9.582404097669624,(21[&rate=0.005580149897850059]:15.527946077109107,22[&rate=0.005580149897850059]:16.727946077109095)[&rate=0.005580149897850059]:12.92263028333268)[&rate=0.005580149897850059]:16.818282156321942)[&rate=0.005580149897850059]:6.585279926886585)[&rate=0.005580149897850059]:27.371711698432165,(5[&rate=0.005580149897850059]:0.5028216357211477,6[&rate=0.005580149897850059]:15.702821635721136)[&rate=0.005580149897850059]:2.523028506361328)[&rate=0.005580149897850059]:10.38516159534322)[&rate=0.005580149897850059]:0.5145715165791955,2[&rate=0.005580149897850059]:38.02558325400486)[&rate=0.005580149897850059]:0.0;
tree STATE_3440000 = ((1[&rate=0.003870577210196231]:5.556353374049365,(2[&rate=0.003870577210196231]:16.755245126428264,3[&rate=0.003870577210196231]:51.955245126428295)[&rate=0.003870577210196231]:18.601108247621056)[&rate=0.003870577210196231]:24.37889015603173,(((4[&rate=0.003870577210196231]:4.8471124236556165,((7[&rate=0.003870577210196231]:1.7754626673823424,8[&rate=0.003870577210196231]:10.875462667382337)[&rate=0.003870577210196231]:1.6220229375230417,9[&rate=0.003870577210196231]:22.397485604905384)[&rate=0.003870577210196231]:13.349626818750238)[&rate=0.003870577210196231]:15.05455054169579,((((((10[&rate=0.003870577210196231]:0.0,(18[&rate=0.003870577210196231]:16.609359292284694,19[&rate=0.003870577210196231]:19.209359292284688)[&rate=0.003870577210196231]:19.890640707715306)[&rate=0.003870577210196231]:7.038768738976728,16[&rate=0.003870577210196231]:47.23876873897672)[&rate=0.003870577210196231]:12.893647542539497,((12[&rate=0.003870577210196231]:0.0,(((13[&rate=0.003870577210196231]:5.731428296651281,(25[&rate=0.003870577210196231]:29.445226407342734,(26[&rate=0.003870577210196231]:10.653933202179257,27[&rate=0.003870577210196231]:2.6539332021792568)[&rate=0.003870577210196231]:20.091293205163474)[&rate=0.003870577210196231]:15.586201889308544)[&rate=0.003870577210196231]:8.223028840243359,((14[&rate=0.003870577210196231]:0.0,24[&rate=0.003870577210196231]:23.5)[&rate=0.003870577210196231]:5.208657500665822,23[&rate=0.003870577210196231]:22.30865750066583)[&rate=0.003870577210196231]:5.345799636228811)[&rate=0.003870577210196231]:6.547808034214391,15[&rate=0.003870577210196231]:30.902265171109022)[&rate=0.003870577210196231]:11.597734828890978)[&rate=0.003870577210196231]:21.813790608207455,17[&rate=0.003870577210196231]:7.813790608207455)[&rate=0.003870577210196231]:8.818625673308759)[&rate=0.003870577210196231]:5.0131834288598895,11[&rate=0.003870577210196231]:15.445599710376115)[&rate=0.003870577210196231]:18.78847605798508,(21[&rate=0.003870577210196231]:12.170601668680433,22[&rate=0.003870577210196231]:13.370601668680422)[&rate=0.003870577210196231]:20.463474099680766)[&rate=0.003870577210196231]:3.449836029438842,20[&rate=0.003870577210196231]:28.383911797800025)[&rate=0.003870577210196231]:13.117751167551376)[&rate=0.003870577210196231]:34.12403387229432,(5[&rate=0.003870577210196231]:2.258376158577505,6[&rate=0.003870577210196231]:17.458376158577494)[&rate=0.003870577210196231]:4.867320679068229)[&rate=0.003870577210196231]:28.50954669243535)[&rate=0.003870577210196231]:0.0;
tree STATE_3450000 = ((1[&rate=0.004904389898288348]:9.625239901021274,(((4[&rate=0.004904389898288348]:0.0,(7[&rate=0.004904389898288348]:2.392574678064719,(8[&rate=0.004904389898288348]:0.0,9[&rate=0.004904389898288348]:9.900000000000006)[&rate=0.004904389898288348]:11.492574678064713)[&rate=0.004904389898288348]:9.507425321935287)[&rate=0.004904389898288348]:16.562015972227428,((((10[&rate=0.004904389898288348]:0.13293402004678967,(18[&rate=0.004904389898288348]:20.072291939665703,19[&rate=0.004904389898288348]:22.672291939665698)[&rate=0.004904389898288348]:16.560642080381086)[&rate=0.004904389898288348]:18.376078650369465,(16[&rate=0.004904389898288348]:48.85899183116965,17[&rate=0.004904389898288348]:5.3589918311696465)[&rate=0.004904389898288348]:9.850020839246596)[&rate=0.004904389898288348]:19.269622050832524,((11[&rate=0.004904389898288348]:6.415418786046871,(12[&rate=0.004904389898288348]:5.325664035062346,((13[&rate=0.004904389898288348]:2.1990268568284037,(25[&rate=0.004904389898288348]:20.394850221332646,(26[&rate=0.004904389898288348]:16.857499925043843,27[&rate=0.004904389898288348]:8.857499925043843)[&rate=0.004904389898288348]:4.8373502962888)[&rate=0.004904389898288348]:21.104176635495755)[&rate=0.004904389898288348]:14.180114526413725,((14[&rate=0.004904389898288348]:2.204786096872475,(15[&rate=0.004904389898288348]:9.385991130309542,23[&rate=0.004904389898288348]:12.685991130309553)[&rate=0.004904389898288348]:6.61879496656293)[&rate=0.004904389898288348]:4.801134452030858,24[&rate=0.004904389898288348]:30.505920548903333)[&rate=0.004904389898288348]:5.97322083433879)[&rate=0.004904389898288348]:21.046522651820226)[&rate=0.004904389898288348]:21.289754750984514)[&rate=0.004904389898288348]:16.0517176776776,20[&rate=0.004904389898288348]:13.16713646372446)[&rate=0.004904389898288348]:5.811498257524306)[&rate=0.004904389898288348]:7.9756462529220045,(21[&rate=0.004904389898288348]:12.712037262305984,22[&rate=0.004904389898288348]:13.912037262305972)[&rate=0.004904389898288348]:21.942243711864805)[&rate=0.004904389898288348]:11.207734998056651)[&rate=0.004904389898288348]:37.790398985016225,(5[&rate=0.004904389898288348]:1.873209464914595,6[&rate=0.004904389898288348]:17.073209464914584)[&rate=0.004904389898288348]:5.579205492329066)[&rate=0.004904389898288348]:7.8728249437776014)[&rate=0.004904389898288348]:8.809342981749808,(2[&rate=0.004904389898288348]:0.0,3[&rate=0.004904389898288348]:35.20000000000003)[&rate=0.004904389898288348]:48.234582882771036)[&rate=0.004904389898288348]:0.0;
tree STATE_3460000 = ((1[&rate=0.0035665626282347495]:5.472313596201303,((4[&rate=0.0035665626282347495]:40.16272746364153,((((7[&rate=0.0035665626282347495]:0.3642838163737565,20[&rate=0.0035665626282347495]:10.064283816373745)[&rate=0.0035665626282347495]:4.238366995825103,(8[&rate=0.0035665626282347495]:12.46249914453415,9[&rate=0.0035665626282347495]:22.362499144534155)[&rate=0.0035665626282347495]:1.2401516676647049)[&rate=0.0035665626282347495]:10.88393476966634,((10[&rate=0.0035665626282347495]:2.928730201344962,(18[&rate=0.0035665626282347495]:15.609084848346306,19[&rate=0.0035665626282347495]:18.2090848483463)[&rate=0.0035665626282347495]:23.819645352998656)[&rate=0.0035665626282347495]:20.00831402093405,((11[&rate=0.0035665626282347495]:0.0,(12[&rate=0.0035665626282347495]:1.3956323382326303,((13[&rate=0.0035665626282347495]:8.876243342285584,(14[&rate=0.0035665626282347495]:2.272312092220808,15[&rate=0.0035665626282347495]:16.072312092220805)[&rate=0.0035665626282347495]:3.2039312500647696)[&rate=0.0035665626282347495]:1.379710243522176,(23[&rate=0.0035665626282347495]:18.357261649054884,(24[&rate=0.0035665626282347495]:15.36504532700468,((25[&rate=0.0035665626282347495]:9.82323863050536,26[&rate=0.0035665626282347495]:11.123238630505357)[&rate=0.0035665626282347495]:4.1169246307081035,27[&rate=0.0035665626282347495]:7.2401632612134605)[&rate=0.0035665626282347495]:20.62488206579122)[&rate=0.0035665626282347495]:9.392216322050196)[&rate=0.0035665626282347495]:5.5986919367528785)[&rate=0.0035665626282347495]:23.23967875242488)[&rate=0.0035665626282347495]:18.80436766176736)[&rate=0.0035665626282347495]:11.278830178680934,(16[&rate=0.0035665626282347495]:49.7511384147049,17[&rate=0.0035665626282347495]:6.251138414704897)[&rate=0.0035665626282347495]:11.227691763976026)[&rate=0.0035665626282347495]:2.158214043598079)[&rate=0.0035665626282347495]:21.049541359586186)[&rate=0.0035665626282347495]:10.264023344208127,(21[&rate=0.0035665626282347495]:5.372924275209797,22[&rate=0.0035665626282347495]:6.572924275209786)[&rate=0.0035665626282347495]:37.777684650863534)[&rate=0.0035665626282347495]:26.31211853756821)[&rate=0.0035665626282347495]:12.20419673757499,(5[&rate=0.0035665626282347495]:0.7234296227273944,6[&rate=0.0035665626282347495]:15.923429622727383)[&rate=0.0035665626282347495]:4.743494578489134)[&rate=0.0035665626282347495]:5.705389394984763)[&rate=0.0035665626282347495]:1.1714413121315488,(2[&rate=0.0035665626282347495]:8.452355401419396,3[&rate=0.0035665626282347495]:43.65235540141943)[&rate=0.0035665626282347495]:27.99139950691341)[&rate=0.0035665626282347495]:0.0;
tree STATE_3470000 = ((1[&rate=0.004970375826851677]:2.2337917165863246,(2[&rate=0.004970375826851677]:2.2000503811361796,3[&rate=0.004970375826851677]:37.40005038113621)[&rate=0.004970375826851677]:29.8337413354501)[&rate=0.004970375826851677]:7.505590865390786,((((4[&rate=0.004970375826851677]:7.078823674481143,((7[&rate=0.004970375826851677]:0.0,(8[&rate=0.004970375826851677]:2.7731757520487434,9[&rate=0.004970375826851677]:12.67317575204875)[&rate=0.004970375826851677]:6.326824247951251)[&rate=0.004970375826851677]:1.7903984967581295,20[&rate=0.004970375826851677]:11.490398496758118)[&rate=0.004970375826851677]:17.18842517772302)[&rate=0.004970375826851677]:10.02590499815949,((((10[&rate=0.004970375826851677]:0.0,(18[&rate=0.004970375826851677]:7.5414562236822675,19[&rate=0.004970375826851677]:10.141456223682262)[&rate=0.004970375826851677]:28.958543776317732)[&rate=0.004970375826851677]:16.87124568330755,(16[&rate=0.004970375826851677]:43.5,17[&rate=0.004970375826851677]:0.0)[&rate=0.004970375826851677]:13.571245683307538)[&rate=0.004970375826851677]:6.6886234888389,(11[&rate=0.004970375826851677]:0.0,(12[&rate=0.004970375826851677]:0.0,((13[&rate=0.004970375826851677]:0.0,24[&rate=0.004970375826851677]:20.099999999999994)[&rate=0.004970375826851677]:5.554206636455632,(14[&rate=0.004970375826851677]:0.0,((15[&rate=0.004970375826851677]:5.905154862039176,((25[&rate=0.004970375826851677]:3.2644082983895473,26[&rate=0.004970375826851677]:4.564408298389544)[&rate=0.004970375826851677]:10.83630315777462,27[&rate=0.004970375826851677]:7.400711456164164)[&rate=0.004970375826851677]:20.704443405875015)[&rate=0.004970375826851677]:0.17743503863726318,23[&rate=0.004970375826851677]:9.38258990067645)[&rate=0.004970375826851677]:7.717410099323558)[&rate=0.004970375826851677]:2.1542066364556263)[&rate=0.004970375826851677]:26.545793363544377)[&rate=0.004970375826851677]:20.19999999999999)[&rate=0.004970375826851677]:14.059869172146449)[&rate=0.004970375826851677]:7.357993385227687,(21[&rate=0.004970375826851677]:8.963746164750646,22[&rate=0.004970375826851677]:10.163746164750634)[&rate=0.004970375826851677]:10.854116392623496)[&rate=0.004970375826851677]:26.586866115266503)[&rate=0.004970375826851677]:29.79527132735936,5[&rate=0.004970375826851677]:0.0)[&rate=0.004970375826851677]:3.970459660219575,6[&rate=0.004970375826851677]:19.170459660219564)[&rate=0.004970375826851677]:11.468922921757525)[&rate=0.004970375826851677]:0.0;
tree STATE_3480000 = ((1[&rate=0.007726102828829503]:0.1698205555069876,(2[&rate=0.007726102828829503]:6.463328958943009,3[&rate=0.007726102828829503]:41.66332895894304)[&rate=0.007726102828829503]:23.506491596563933)[&rate=0.007726102828829503]:4.47336693883787,(((4[&rate=0.007726102828829503]:0.0,(7[&rate=0.007726102828829503]:4.36603603496863,((8[&rate=0.007726102828829503]:0.0,9[&rate=0.007726102828829503]:9.900000000000006)[&rate=0.007726102828829503]:9.82986680352073,20[&rate=0.007726102828829503]:10.429866803520724)[&rate=0.007726102828829503]:3.6361692314478944)[&rate=0.007726102828829503]:7.533963965031376)[&rate=0.007726102828829503]:0.5602340419379459,((10[&rate=0.007726102828829503]:0.0,18[&rate=0.007726102828829503]:36.5)[&rate=0.007726102828829503]:37.32300700109279,(((11[&rate=0.007726102828829503]:1.9972707000372765,(((12[&rate=0.007726102828829503]:0.9487157556186787,((13[&rate=0.007726102828829503]:3.4000000000000057,14[&rate=0.007726102828829503]:0.0)[&rate=0.007726102828829503]:8.385880934583327,(15[&rate=0.007726102828829503]:9.473264370357832,(23[&rate=0.007726102828829503]:11.806535528526709,(24[&rate=0.007726102828829503]:11.549292616791242,(25[&rate=0.007726102828829503]:11.735196562823102,(26[&rate=0.007726102828829503]:8.0,27[&rate=0.007726102828829503]:0.0)[&rate=0.007726102828829503]:5.035196562823099)[&rate=0.007726102828829503]:19.014096053968142)[&rate=0.007726102828829503]:6.657242911735459)[&rate=0.007726102828829503]:0.9667288418311344)[&rate=0.007726102828829503]:12.712616564225492)[&rate=0.007726102828829503]:21.262834821035355)[&rate=0.007726102828829503]:7.017354278880248,(16[&rate=0.007726102828829503]:14.873335294354447,19[&rate=0.007726102828829503]:13.773335294354453)[&rate=0.007726102828829503]:22.59273474014448)[&rate=0.007726102828829503]:12.541935239819153,17[&rate=0.007726102828829503]:6.50800527431808)[&rate=0.007726102828829503]:1.689265425719185)[&rate=0.007726102828829503]:6.332682130638489,22[&rate=0.007726102828829503]:7.929952830675759)[&rate=0.007726102828829503]:13.124540779493032,21[&rate=0.007726102828829503]:19.854493610168802)[&rate=0.007726102828829503]:6.368513390923994)[&rate=0.007726102828829503]:3.6372270408451612)[&rate=0.007726102828829503]:47.74731246365589,(5[&rate=0.007726102828829503]:0.0,6[&rate=0.007726102828829503]:15.199999999999989)[&rate=0.007726102828829503]:1.4075465055938423)[&rate=0.007726102828829503]:8.935640988751004)[&rate=0.007726102828829503]:0.0;
tree STATE_3490000 = ((1[&rate=0.005638797957234964]:0.0,(2[&rate=0.005638797957234964]:0.0,3[&rate=0.005638797957234964]:35.20000000000003)[&rate=0.005638797957234964]:29.799999999999955)[&rate=0.005638797957234964]:6.163833466293539,(((4[&rate=0.005638797957234964]:6.524643211210602,(7[&rate=0.005638797957234964]:14.284284044208391,((8[&rate=0.005638797957234964]:9.590704161311521,9[&rate=0.005638797957234964]:19.490704161311527)[&rate=0.005638797957234964]:9.647044932125723,20[&rate=0.005638797957234964]:19.83774909343724)[&rate=0.005638797957234964]:4.146534950771141)[&rate=0.005638797957234964]:4.140359167002217)[&rate=0.005638797957234964]:30.087550109218427,(((((10[&rate=0.005638797957234964]:0.0,18[&rate=0.005638797957234964]:36.5)[&rate=0.005638797957234964]:3.227631549575918,(16[&rate=0.005638797957234964]:11.620730447807098,19[&rate=0.005638797957234964]:10.520730447807104)[&rate=0.005638797957234964]:31.80690110176881)[&rate=0.005638797957234964]:18.518089875700696,((12[&rate=0.005638797957234964]:0.0,((13[&rate=0.005638797957234964]:3.4000000000000057,14[&rate=0.005638797957234964]:0.0)[&rate=0.005638797957234964]:2.9063843657364004,((15[&rate=0.005638797957234964]:5.446782496130396,(24[&rate=0.005638797957234964]:14.421766559292095,((25[&rate=0.005638797957234964]:10.842882668678914,27[&rate=0.005638797957234964]:4.1428826686789115)[&rate=0.005638797957234964]:12.25607575406276,26[&rate=0.005638797957234964]:24.39895842274167)[&rate=0.005638797957234964]:10.522808136550424)[&rate=0.005638797957234964]:0.7250159368383038)[&rate=0.005638797957234964]:5.420274602966423,23[&rate=0.005638797957234964]:14.16705709909683)[&rate=0.005638797957234964]:5.839327266639579)[&rate=0.005638797957234964]:25.793615634263602)[&rate=0.005638797957234964]:27.40468272989652,17[&rate=0.005638797957234964]:13.404682729896521)[&rate=0.005638797957234964]:5.041038695380081)[&rate=0.005638797957234964]:2.8105955625078565,11[&rate=0.005638797957234964]:15.05631698778447)[&rate=0.005638797957234964]:9.434469897545242,(21[&rate=0.005638797957234964]:4.649067919473481,22[&rate=0.005638797957234964]:5.84906791947347)[&rate=0.005638797957234964]:18.241718965856236)[&rate=0.005638797957234964]:43.02140643509932)[&rate=0.005638797957234964]:14.753359282686034,(5[&rate=0.005638797957234964]:0.0,6[&rate=0.005638797957234964]:15.199999999999989)[&rate=0.005638797957234964]:4.465552603115071)[&rate=0.005638797957234964]:7.3982808631784565)[&rate=0.005638797957234964]:0.0;
tree STATE_3500000 = ((1[&rate=0.005859296208301105]:0.0,(2[&rate=0.005859296208301105]:13.04299918790835,3[&rate=0.005859296208301105]:48.24299918790838)[&rate=0.005859296208301105]:16.757000812091604)[&rate=0.005859296208301105]:4.1275730662691785,((((4[&rate=0.005859296208301105]:1.441521216525544,((7[&rate=0.005859296208301105]:2.507289846886266,9[&rate=0.005859296208301105]:21.507289846886266)[&rate=0.005859296208301105]:1.3118851010894588,8[&rate=0.005859296208301105]:12.91917494797572)[&rate=0.005859296208301105]:9.522346268549825)[&rate=0.005859296208301105]:31.821706377453893,(((10[&rate=0.005859296208301105]:4.982545617920778,((16[&rate=0.005859296208301105]:15.135582103323529,19[&rate=0.005859296208301105]:14.035582103323534)[&rate=0.005859296208301105]:18.72885071149284,18[&rate=0.005859296208301105]:30.16443281481638)[&rate=0.005859296208301105]:11.318112803104398)[&rate=0.005859296208301105]:27.1753702851466,((11[&rate=0.005859296208301105]:0.0,(12[&rate=0.005859296208301105]:0.0,(((((13[&rate=0.005859296208301105]:0.0,(25[&rate=0.005859296208301105]:21.95414675588488,(26[&rate=0.005859296208301105]:11.314366578059927,27[&rate=0.005859296208301105]:3.3143665780599267)[&rate=0.005859296208301105]:11.939780177824952)[&rate=0.005859296208301105]:17.345853244115116)[&rate=0.005859296208301105]:2.3882876900801335,15[&rate=0.005859296208301105]:12.788287690080125)[&rate=0.005859296208301105]:1.0117123099198722,14[&rate=0.005859296208301105]:0.0)[&rate=0.005859296208301105]:0.7345207883015945,23[&rate=0.005859296208301105]:17.834520788301603)[&rate=0.005859296208301105]:2.0792369575675878,24[&rate=0.005859296208301105]:26.313757745869182)[&rate=0.005859296208301105]:25.88624225413082)[&rate=0.005859296208301105]:20.19999999999999)[&rate=0.005859296208301105]:3.5040207602747415,17[&rate=0.005859296208301105]:9.70402076027473)[&rate=0.005859296208301105]:19.153895142792635)[&rate=0.005859296208301105]:19.030681934079354,(20[&rate=0.005859296208301105]:18.824199135384134,(21[&rate=0.005859296208301105]:12.70653239326758,22[&rate=0.005859296208301105]:13.906532393267568)[&rate=0.005859296208301105]:13.817666742116572)[&rate=0.005859296208301105]:13.564398701762585)[&rate=0.005859296208301105]:22.474629756832712)[&rate=0.005859296208301105]:13.636772406020555,5[&rate=0.005859296208301105]:0.0)[&rate=0.005859296208301105]:2.566859145075142,6[&rate=0.005859296208301105]:17.76685914507513)[&rate=0.005859296208301105]:7.260713921194025)[&rate=0.005859296208301105]:0.0;
tree STATE_3510000 = ((1[&rate=0.005502293620088924]:0.0,(2[&rate=0.005502293620088924]:13.155391175765288,3[&rate=0.005502293620088924]:48.35539117576532)[&rate=0.005502293620088924]:16.644608824234666)[&rate=0.005502293620088924]:16.14618879862391,(((4[&rate=0.005502293620088924]:0.0,(((7[&rate=0.005502293620088924]:0.0,9[&rate=0.005502293620088924]:19.0)[&rate=0.005502293620088924]:5.653245039913443,20[&rate=0.005502293620088924]:15.353245039913432)[&rate=0.005502293620088924]:0.686223979392139,8[&rate=0.005502293620088924]:15.439469019305577)[&rate=0.005502293620088924]:5.560530980694423)[&rate=0.005502293620088924]:22.180061710966882,(((((10[&rate=0.005502293620088924]:0.0,(18[&rate=0.005502293620088924]:11.571119973334206,19[&rate=0.005502293620088924]:14.1711199733342)[&rate=0.005502293620088924]:24.928880026665794)[&rate=0.005502293620088924]:16.851964795705314,(16[&rate=0.005502293620088924]:46.59332409512987,17[&rate=0.005502293620088924]:3.093324095129873)[&rate=0.005502293620088924]:10.45864070057543)[&rate=0.005502293620088924]:12.16666224834404,(11[&rate=0.005502293620088924]:0.0,(12[&rate=0.005502293620088924]:3.513606392588258,((13[&rate=0.005502293620088924]:5.615969383765204,14[&rate=0.005502293620088924]:2.2159693837651986)[&rate=0.005502293620088924]:0.7907432953594835,(15[&rate=0.005502293620088924]:14.539083046559135,(23[&rate=0.005502293620088924]:9.860957208594478,(24[&rate=0.005502293620088924]:15.606283518916662,((25[&rate=0.005502293620088924]:15.216366357732554,26[&rate=0.005502293620088924]:16.51636635773255)[&rate=0.005502293620088924]:5.181801263390149,27[&rate=0.005502293620088924]:13.6981676211227)[&rate=0.005502293620088924]:14.408115897793962)[&rate=0.005502293620088924]:0.6546736896778071)[&rate=0.005502293620088924]:7.978125837964669)[&rate=0.005502293620088924]:2.2676296325655443)[&rate=0.005502293620088924]:29.20689371346358)[&rate=0.005502293620088924]:16.68639360741173)[&rate=0.005502293620088924]:19.518627044049353)[&rate=0.005502293620088924]:3.1959843063738873,22[&rate=0.005502293620088924]:22.314611350423235)[&rate=0.005502293620088924]:11.001185208754293,21[&rate=0.005502293620088924]:32.11579655917754)[&rate=0.005502293620088924]:19.364265151789354)[&rate=0.005502293620088924]:40.770125704125945,(5[&rate=0.005502293620088924]:2.423586299141192,6[&rate=0.005502293620088924]:17.62358629914118)[&rate=0.005502293620088924]:13.626601115951644)[&rate=0.005502293620088924]:5.796001383531063)[&rate=0.005502293620088924]:0.0;
tree STATE_3520000 = ((1[&rate=0.004807917083657615]:0.0,(2[&rate=0.004807917083657615]:16.604636174307643,3[&rate=0.004807917083657615]:51.804636174307674)[&rate=0.004807917083657615]:13.195363825692311)[&rate=0.004807917083657615]:19.52201675072797,((((4[&rate=0.004807917083657615]:0.0,((7[&rate=0.004807917083657615]:4.222793457606798,9[&rate=0.004807917083657615]:23.222793457606798)[&rate=0.004807917083657615]:6.009096981067188,8[&rate=0.004807917083657615]:19.33189043867398)[&rate=0.004807917083657615]:1.6681095613260197)[&rate=0.004807917083657615]:23.09112575805976,(((10[&rate=0.004807917083657615]:0.0,(18[&rate=0.004807917083657615]:17.66875452943512,19[&rate=0.004807917083657615]:20.268754529435114)[&rate=0.004807917083657615]:18.83124547056488)[&rate=0.004807917083657615]:41.42375728156712,20[&rate=0.004807917083657615]:22.62375728156711)[&rate=0.004807917083657615]:11.71264515902459,(((11[&rate=0.004807917083657615]:0.0,((12[&rate=0.004807917083657615]:0.0,(((13[&rate=0.004807917083657615]:0.0,(24[&rate=0.004807917083657615]:16.277968475053285,(25[&rate=0.004807917083657615]:15.232812973909962,(26[&rate=0.004807917083657615]:12.709358474249955,27[&rate=0.004807917083657615]:4.709358474249955)[&rate=0.004807917083657615]:3.823454499660004)[&rate=0.004807917083657615]:20.245155501143326)[&rate=0.004807917083657615]:3.822031524946709)[&rate=0.004807917083657615]:7.218843956452176,(14[&rate=0.004807917083657615]:0.0,15[&rate=0.004807917083657615]:13.799999999999997)[&rate=0.004807917083657615]:3.81884395645217)[&rate=0.004807917083657615]:5.30460483645696,23[&rate=0.004807917083657615]:26.22344879290914)[&rate=0.004807917083657615]:19.576551207090873)[&rate=0.004807917083657615]:17.994669675342337,(16[&rate=0.004807917083657615]:43.5,17[&rate=0.004807917083657615]:0.0)[&rate=0.004807917083657615]:3.9946696753423367)[&rate=0.004807917083657615]:2.205330324657652)[&rate=0.004807917083657615]:14.225968975603294,22[&rate=0.004807917083657615]:13.825968975603288)[&rate=0.004807917083657615]:3.1757791023211723,21[&rate=0.004807917083657615]:15.801748077924472)[&rate=0.004807917083657615]:26.234654362667243)[&rate=0.004807917083657615]:10.354723317468057)[&rate=0.004807917083657615]:21.473868119129406,6[&rate=0.004807917083657615]:12.864993877189164)[&rate=0.004807917083657615]:2.3350061228108245,5[&rate=0.004807917083657615]:0.0)[&rate=0.004807917083657615]:25.22201675072796)[&rate=0.004807917083657615]:0.0;
tree STATE_3530000 = ((1[&rate=0.004816897577188979]:0.45239174988256536,(2[&rate=0.004816897577188979]:25.01445902231407,3[&rate=0.004816897577188979]:60.2144590223141)[&rate=0.004816897577188979]:5.237932727568449)[&rate=0.004816897577188979]:21.424837543625756,((((4[&rate=0.004816897577188979]:0.0,(7[&rate=0.004816897577188979]:0.0,(8[&rate=0.004816897577188979]:3.5755953151343647,9[&rate=0.004816897577188979]:13.47559531513437)[&rate=0.004816897577188979]:5.52440468486563)[&rate=0.004816897577188979]:11.900000000000006)[&rate=0.004816897577188979]:10.17420693934504,(((((10[&rate=0.004816897577188979]:2.0655676658088282,(18[&rate=0.004816897577188979]:21.857767851447235,19[&rate=0.004816897577188979]:24.45776785144723)[&rate=0.004816897577188979]:16.707799814361593)[&rate=0.004816897577188979]:12.066964301491964,(16[&rate=0.004816897577188979]:45.99354517297752,17[&rate=0.004816897577188979]:2.4935451729775195)[&rate=0.004816897577188979]:8.338986794323262)[&rate=0.004816897577188979]:9.753520930589943,(11[&rate=0.004816897577188979]:2.8026760306907903,(12[&rate=0.004816897577188979]:0.0,((((13[&rate=0.004816897577188979]:6.295922729625602,24[&rate=0.004816897577188979]:26.395922729625596)[&rate=0.004816897577188979]:2.037337101157952,14[&rate=0.004816897577188979]:4.933259830783548)[&rate=0.004816897577188979]:1.2380405984806657,15[&rate=0.004816897577188979]:19.97130042926421)[&rate=0.004816897577188979]:9.645011141546817,(23[&rate=0.004816897577188979]:10.920673348411583,((25[&rate=0.004816897577188979]:5.742063861425366,26[&rate=0.004816897577188979]:7.042063861425363)[&rate=0.004816897577188979]:6.528054081640103,27[&rate=0.004816897577188979]:5.5701179430654655)[&rate=0.004816897577188979]:24.25055540534611)[&rate=0.004816897577188979]:21.995638222399457)[&rate=0.004816897577188979]:12.883688429188972)[&rate=0.004816897577188979]:23.00267603069078)[&rate=0.004816897577188979]:11.583376867199945)[&rate=0.004816897577188979]:1.8607288119767986,(21[&rate=0.004816897577188979]:5.521975769494546,22[&rate=0.004816897577188979]:6.721975769494534)[&rate=0.004816897577188979]:9.124805940372994)[&rate=0.004816897577188979]:3.994649908235374,20[&rate=0.004816897577188979]:10.941431618102897)[&rate=0.004816897577188979]:20.83277532124214)[&rate=0.004816897577188979]:37.42780165742249,6[&rate=0.004816897577188979]:15.90200859676753)[&rate=0.004816897577188979]:2.821450899447484,5[&rate=0.004816897577188979]:3.5234594962150254)[&rate=0.004816897577188979]:24.053769797293285)[&rate=0.004816897577188979]:0.0;
tree STATE_3540000 = ((1[&rate=0.006221501069536908]:2.0108248724240525,(2[&rate=0.006221501069536908]:4.980491972956173,3[&rate=0.006221501069536908]:40.180491972956204)[&rate=0.006221501069536908]:26.830332899467834)[&rate=0.006221501069536908]:7.978588150895774,((((4[&rate=0.006221501069536908]:2.475612199798263,((7[&rate=0.006221501069536908]:0.0,20[&rate=0.006221501069536908]:9.699999999999989)[&rate=0.006221501069536908]:0.3894377979607242,(8[&rate=0.006221501069536908]:4.185956528443299,9[&rate=0.006221501069536908]:14.085956528443305)[&rate=0.006221501069536908]:5.30348126951742)[&rate=0.006221501069536908]:13.986174401837545)[&rate=0.006221501069536908]:24.765072560360025,(((10[&rate=0.006221501069536908]:2.992143553553092,(18[&rate=0.006221501069536908]:3.050667282225028,19[&rate=0.006221501069536908]:5.650667282225022)[&rate=0.006221501069536908]:36.441476271328064)[&rate=0.006221501069536908]:24.119121393426013,(21[&rate=0.006221501069536908]:3.8893789479680407,22[&rate=0.006221501069536908]:5.089378947968029)[&rate=0.006221501069536908]:12.12188599901107)[&rate=0.006221501069536908]:10.258205062117511,(11[&rate=0.006221501069536908]:11.6766828217294,((12[&rate=0.006221501069536908]:0.0,((((13[&rate=0.006221501069536908]:0.0,(25[&rate=0.006221501069536908]:28.5692220325027,(26[&rate=0.006221501069536908]:10.839909425908202,27[&rate=0.006221501069536908]:2.8399094259082016)[&rate=0.006221501069536908]:19.029312606594495)[&rate=0.006221501069536908]:10.730777967497296)[&rate=0.006221501069536908]:1.4115745700953681,24[&rate=0.006221501069536908]:21.511574570095362)[&rate=0.006221501069536908]:1.9884254299046376,14[&rate=0.006221501069536908]:0.0)[&rate=0.006221501069536908]:1.2177206002643288,(15[&rate=0.006221501069536908]:5.872281157399186,23[&rate=0.006221501069536908]:9.172281157399198)[&rate=0.006221501069536908]:9.14543944286514)[&rate=0.006221501069536908]:27.482279399735674)[&rate=0.006221501069536908]:31.666579213969598,(16[&rate=0.006221501069536908]:45.362224016225326,17[&rate=0.006221501069536908]:1.8622240162253263)[&rate=0.006221501069536908]:15.804355197744272)[&rate=0.006221501069536908]:0.2101036077597911)[&rate=0.006221501069536908]:16.192787187367216)[&rate=0.006221501069536908]:30.271214751061677)[&rate=0.006221501069536908]:11.111491733363863,6[&rate=0.006221501069536908]:6.652176493522148)[&rate=0.006221501069536908]:8.54782350647784,5[&rate=0.006221501069536908]:0.0)[&rate=0.006221501069536908]:15.689413023319815)[&rate=0.006221501069536908]:0.0;
tree STATE_3550000 = (((1[&rate=0.0031344345056111772]:1.7497222731645081,(2[&rate=0.0031344345056111772]:24.456637273352328,3[&rate=0.0031344345056111772]:59.65663727335236)[&rate=0.0031344345056111772]:7.093084999812135)[&rate=0.0031344345056111772]:9.149762930785016,((((4[&rate=0.0031344345056111772]:25.57192555535279,(((7[&rate=0.0031344345056111772]:6.8464604416959105,9[&rate=0.0031344345056111772]:25.84646044169591)[&rate=0.0031344345056111772]:3.0813219176217217,8[&rate=0.0031344345056111772]:19.027782359317627)[&rate=0.0031344345056111772]:14.703223114326065,20[&rate=0.0031344345056111772]:34.331005473643685)[&rate=0.0031344345056111772]:12.8409200817091)[&rate=0.0031344345056111772]:6.3096167873073625,(10[&rate=0.0031344345056111772]:0.0,(18[&rate=0.0031344345056111772]:17.69614286120722,19[&rate=0.0031344345056111772]:20.296142861207215)[&rate=0.0031344345056111772]:18.80385713879278)[&rate=0.0031344345056111772]:72.28154234266016)[&rate=0.0031344345056111772]:19.499116651441142,(((11[&rate=0.0031344345056111772]:7.728220429931241,(12[&rate=0.0031344345056111772]:6.22040218329262,(13[&rate=0.0031344345056111772]:10.69768546439603,(14[&rate=0.0031344345056111772]:0.0,(15[&rate=0.0031344345056111772]:8.95478888864804,(23[&rate=0.0031344345056111772]:11.149936079197275,(24[&rate=0.0031344345056111772]:14.449935417305554,(25[&rate=0.0031344345056111772]:11.849827045709347,(26[&rate=0.0031344345056111772]:12.274276524693098,27[&rate=0.0031344345056111772]:4.274276524693098)[&rate=0.0031344345056111772]:0.8755505210162458)[&rate=0.0031344345056111772]:21.80010837159621)[&rate=0.0031344345056111772]:3.1000006618917126)[&rate=0.0031344345056111772]:1.104852809450776)[&rate=0.0031344345056111772]:4.845211111351958)[&rate=0.0031344345056111772]:7.297685464396025)[&rate=0.0031344345056111772]:27.622716718896598)[&rate=0.0031344345056111772]:21.70781824663861)[&rate=0.0031344345056111772]:8.62534841724218,(16[&rate=0.0031344345056111772]:47.83605823371157,17[&rate=0.0031344345056111772]:4.336058233711569)[&rate=0.0031344345056111772]:18.21751061346184)[&rate=0.0031344345056111772]:26.316368569760883,(21[&rate=0.0031344345056111772]:8.51459373508689,22[&rate=0.0031344345056111772]:9.71459373508688)[&rate=0.0031344345056111772]:32.55534368184742)[&rate=0.0031344345056111772]:39.610721577167)[&rate=0.0031344345056111772]:12.050806492821323,5[&rate=0.0031344345056111772]:16.531465486922627)[&rate=0.0031344345056111772]:0.06801971702688547)[&rate=0.0031344345056111772]:11.74442215261874,6[&rate=0.0031344345056111772]:43.54390735656824)[&rate=0.0031344345056111772]:0.0;
tree STATE_3560000 = (((1[&rate=0.004897537330493778]:0.0,3[&rate=0.004897537330493778]:64.99999999999999)[&rate=0.004897537330493778]:1.5266713908584961,2[&rate=0.004897537330493778]:31.32667139085845)[&rate=0.004897537330493778]:15.303586723748793,(((4[&rate=0.004897537330493778]:6.768177522605171,((7[&rate=0.004897537330493778]:0.7796120453263029,8[&rate=0.004897537330493778]:9.879612045326297)[&rate=0.004897537330493778]:5.544493310817856,9[&rate=0.004897537330493778]:25.32410535614416)[&rate=0.004897537330493778]:12.344072166461018)[&rate=0.004897537330493778]:13.595912623480643,((((10[&rate=0.004897537330493778]:0.0,(18[&rate=0.004897537330493778]:16.02624107849026,19[&rate=0.004897537330493778]:18.626241078490253)[&rate=0.004897537330493778]:20.47375892150974)[&rate=0.004897537330493778]:22.744174136713937,20[&rate=0.004897537330493778]:3.944174136713926)[&rate=0.004897537330493778]:7.172044098895242,(11[&rate=0.004897537330493778]:0.0,(12[&rate=0.004897537330493778]:0.0,(13[&rate=0.004897537330493778]:9.488859524268818,(14[&rate=0.004897537330493778]:0.0,(15[&rate=0.004897537330493778]:6.543031652348354,(23[&rate=0.004897537330493778]:8.97851575100428,(24[&rate=0.004897537330493778]:9.85975932673,((25[&rate=0.004897537330493778]:18.3709206271289,27[&rate=0.004897537330493778]:11.670920627128897)[&rate=0.004897537330493778]:2.0635855559454512,26[&rate=0.004897537330493778]:21.73450618307435)[&rate=0.004897537330493778]:8.625253143655652)[&rate=0.004897537330493778]:5.518756424274272)[&rate=0.004897537330493778]:0.8645159013440846)[&rate=0.004897537330493778]:7.256968347651643)[&rate=0.004897537330493778]:6.088859524268813)[&rate=0.004897537330493778]:22.61114047573119)[&rate=0.004897537330493778]:20.19999999999999)[&rate=0.004897537330493778]:20.41621823560918)[&rate=0.004897537330493778]:7.334541393647726,((16[&rate=0.004897537330493778]:48.279702637327716,17[&rate=0.004897537330493778]:4.779702637327716)[&rate=0.004897537330493778]:24.712990720923386,(21[&rate=0.004897537330493778]:14.548902343893786,22[&rate=0.004897537330493778]:15.748902343893775)[&rate=0.004897537330493778]:7.143791014357333)[&rate=0.004897537330493778]:4.458066271005791)[&rate=0.004897537330493778]:23.513330516828916)[&rate=0.004897537330493778]:34.45352635838867,(5[&rate=0.004897537330493778]:0.0,6[&rate=0.004897537330493778]:15.199999999999989)[&rate=0.004897537330493778]:7.917616504474495)[&rate=0.004897537330493778]:14.612641610132783)[&rate=0.004897537330493778]:0.0;
tree STATE_3570000 = (1[&rate=0.005482676851587033]:5.989149760586457,((2[&rate=0.005482676851587033]:13.625682590425129,3[&rate=0.005482676851587033]:48.82568259042516)[&rate=0.005482676851587033]:19.720921891587295,((((4[&rate=0.005482676851587033]:3.8657305757963343,((7[&rate=0.005482676851587033]:0.0,(8[&rate=0.005482676851587033]:1.812031247562416,9[&rate=0.005482676851587033]:11.712031247562422)[&rate=0.005482676851587033]:7.287968752437578)[&rate=0.005482676851587033]:4.756978502381898,20[&rate=0.005482676851587033]:14.456978502381887)[&rate=0.005482676851587033]:11.008752073414442)[&rate=0.005482676851587033]:15.903303750378015,((((10[&rate=0.005482676851587033]:1.1246363672093622,18[&rate=0.005482676851587033]:37.62463636720936)[&rate=0.005482676851587033]:14.982493980503776,((16[&rate=0.005482676851587033]:26.943115811162087,19[&rate=0.005482676851587033]:25.843115811162093)[&rate=0.005482676851587033]:19.066297346120976,17[&rate=0.005482676851587033]:2.5094131572830634)[&rate=0.005482676851587033]:10.297717190430063)[&rate=0.005482676851587033]:9.2301374916522,(11[&rate=0.005482676851587033]:0.0,(12[&rate=0.005482676851587033]:0.7912862412500488,(((13[&rate=0.005482676851587033]:2.2157031430952188,((15[&rate=0.005482676851587033]:6.965590671686549,23[&rate=0.005482676851587033]:10.26559067168656)[&rate=0.005482676851587033]:1.7809821464343472,(25[&rate=0.005482676851587033]:21.689145853210235,(26[&rate=0.005482676851587033]:10.423622933888417,27[&rate=0.005482676851587033]:2.423622933888417)[&rate=0.005482676851587033]:12.565522919321815)[&rate=0.005482676851587033]:15.957426964910667)[&rate=0.005482676851587033]:3.8691303249743143)[&rate=0.005482676851587033]:1.184296856904787,14[&rate=0.005482676851587033]:0.0)[&rate=0.005482676851587033]:24.862746926411873,24[&rate=0.005482676851587033]:48.36274692641187)[&rate=0.005482676851587033]:4.628539314838179)[&rate=0.005482676851587033]:19.40871375874994)[&rate=0.005482676851587033]:15.837267839365339)[&rate=0.005482676851587033]:7.396082219187406,(21[&rate=0.005482676851587033]:2.551274755028899,22[&rate=0.005482676851587033]:3.751274755028888)[&rate=0.005482676851587033]:19.08207530352385)[&rate=0.005482676851587033]:27.43568426762161)[&rate=0.005482676851587033]:24.750784732606917,6[&rate=0.005482676851587033]:12.819819058781263)[&rate=0.005482676851587033]:2.3801809412187254,5[&rate=0.005482676851587033]:0.0)[&rate=0.005482676851587033]:9.246604482012458)[&rate=0.005482676851587033]:2.442545278573988)[&rate=0.005482676851587033]:0.0;
tree STATE_3580000 = (((1[&rate=0.0078345914189797]:0.0,(2[&rate=0.0078345914189797]:2.1153644387153747,3[&rate=0.0078345914189797]:37.315364438715406)[&rate=0.0078345914189797]:27.68463556128458)[&rate=0.0078345914189797]:4.124305994914778,(((4[&rate=0.0078345914189797]:0.0,(7[&rate=0.0078345914189797]:8.029659223012288,((8[&rate=0.0078345914189797]:10.678757847346503,9[&rate=0.0078345914189797]:20.57875784734651)[&rate=0.0078345914189797]:2.350988117807674,20[&rate=0.0078345914189797]:13.629745965154171)[&rate=0.0078345914189797]:4.0999132578581055)[&rate=0.0078345914189797]:3.8703407769877174)[&rate=0.0078345914189797]:9.859720757340583,(((10[&rate=0.0078345914189797]:0.6889777015608303,(16[&rate=0.0078345914189797]:34.628367964431746,(18[&rate=0.0078345914189797]:13.290757926639643,19[&rate=0.0078345914189797]:15.890757926639637)[&rate=0.0078345914189797]:17.637610037792115)[&rate=0.0078345914189797]:6.260609737129073)[&rate=0.0078345914189797]:35.18685395463412,(((11[&rate=0.0078345914189797]:0.0,(12[&rate=0.0078345914189797]:0.0,((((13[&rate=0.0078345914189797]:0.0,((25[&rate=0.0078345914189797]:9.916212628915376,27[&rate=0.0078345914189797]:3.2162126289153736)[&rate=0.0078345914189797]:0.6406599264697803,26[&rate=0.0078345914189797]:11.856872555385154)[&rate=0.0078345914189797]:28.743127444614842)[&rate=0.0078345914189797]:2.574839233962834,24[&rate=0.0078345914189797]:22.674839233962828)[&rate=0.0078345914189797]:3.211727939934697,14[&rate=0.0078345914189797]:2.386567173897525)[&rate=0.0078345914189797]:3.0708947564323523,(15[&rate=0.0078345914189797]:13.078025501142953,23[&rate=0.0078345914189797]:16.378025501142965)[&rate=0.0078345914189797]:6.1794364291869215)[&rate=0.0078345914189797]:23.242538069670125)[&rate=0.0078345914189797]:20.19999999999999)[&rate=0.0078345914189797]:16.77772901584966,17[&rate=0.0078345914189797]:22.977729015849647)[&rate=0.0078345914189797]:4.358368289092311,22[&rate=0.0078345914189797]:20.736097304941964)[&rate=0.0078345914189797]:5.239734351252977)[&rate=0.0078345914189797]:8.025407019352983,21[&rate=0.0078345914189797]:32.801238675547935)[&rate=0.0078345914189797]:6.358482081792658)[&rate=0.0078345914189797]:41.18629877651185,6[&rate=0.0078345914189797]:19.346019533852427)[&rate=0.0078345914189797]:5.678286461062328)[&rate=0.0078345914189797]:11.531293151586823,5[&rate=0.0078345914189797]:21.35559914650159)[&rate=0.0078345914189797]:0.0;
tree STATE_3590000 = ((1[&rate=0.006397634477959827]:13.602935372157901,(2[&rate=0.006397634477959827]:0.0,3[&rate=0.006397634477959827]:35.20000000000003)[&rate=0.006397634477959827]:43.402935372157856)[&rate=0.006397634477959827]:3.2526772057636606,((((4[&rate=0.006397634477959827]:0.0,((7[&rate=0.006397634477959827]:0.0,20[&rate=0.006397634477959827]:9.699999999999989)[&rate=0.006397634477959827]:2.1535213278042704,(8[&rate=0.006397634477959827]:3.361977300288814,9[&rate=0.006397634477959827]:13.26197730028882)[&rate=0.006397634477959827]:7.891544027515451)[&rate=0.006397634477959827]:9.746478672195735)[&rate=0.006397634477959827]:35.02667743729067,(((((10[&rate=0.006397634477959827]:0.0,18[&rate=0.006397634477959827]:36.5)[&rate=0.006397634477959827]:1.377813095630117,(16[&rate=0.006397634477959827]:10.231104787153619,19[&rate=0.006397634477959827]:9.131104787153625)[&rate=0.006397634477959827]:31.346708308476487)[&rate=0.006397634477959827]:20.172200637074184,((11[&rate=0.006397634477959827]:0.0,(12[&rate=0.006397634477959827]:0.18263076621333596,((13[&rate=0.006397634477959827]:7.274984140507854,((14[&rate=0.006397634477959827]:0.0,23[&rate=0.006397634477959827]:17.10000000000001)[&rate=0.006397634477959827]:3.4262109094684376,(15[&rate=0.006397634477959827]:14.282079614906237,24[&rate=0.006397634477959827]:23.98207961490624)[&rate=0.006397634477959827]:2.9441312945621974)[&rate=0.006397634477959827]:0.4487732310394108)[&rate=0.006397634477959827]:11.21983994956372,(25[&rate=0.006397634477959827]:13.247376848242487,(26[&rate=0.006397634477959827]:9.727151101769955,27[&rate=0.006397634477959827]:1.7271511017699552)[&rate=0.006397634477959827]:4.820225746472529)[&rate=0.006397634477959827]:44.54744724182908)[&rate=0.006397634477959827]:13.78780667614177)[&rate=0.006397634477959827]:20.017369233786653)[&rate=0.006397634477959827]:7.144759205239936,17[&rate=0.006397634477959827]:13.344759205239924)[&rate=0.006397634477959827]:4.905254527464365)[&rate=0.006397634477959827]:9.47207210659613,21[&rate=0.006397634477959827]:19.922085839300436)[&rate=0.006397634477959827]:0.39541794602347125,22[&rate=0.006397634477959827]:21.517503785323896)[&rate=0.006397634477959827]:44.009173651966776)[&rate=0.006397634477959827]:14.05122585564817,6[&rate=0.006397634477959827]:17.37790329293884)[&rate=0.006397634477959827]:2.31960774481189,5[&rate=0.006397634477959827]:4.497511037750741)[&rate=0.006397634477959827]:18.05810154017081)[&rate=0.006397634477959827]:0.0;
tree STATE_3600000 = ((1[&rate=0.006506355369756533]:0.0,2[&rate=0.006506355369756533]:29.799999999999955)[&rate=0.006506355369756533]:5.352645331925487,(((3[&rate=0.006506355369756533]:20.42875154832602,(((4[&rate=0.006506355369756533]:1.4703016256887338,9[&rate=0.006506355369756533]:32.37030162568874)[&rate=0.006506355369756533]:0.774326271305867,(7[&rate=0.006506355369756533]:0.2650183513754314,8[&rate=0.006506355369756533]:9.365018351375426)[&rate=0.006506355369756533]:13.879609545619175)[&rate=0.006506355369756533]:3.969018228246881,(((((10[&rate=0.006506355369756533]:0.08975407850493866,(18[&rate=0.006506355369756533]:28.78250479899306,19[&rate=0.006506355369756533]:31.382504798993054)[&rate=0.006506355369756533]:7.807249279511879)[&rate=0.006506355369756533]:14.449958544118545,11[&rate=0.006506355369756533]:5.039712622623483)[&rate=0.006506355369756533]:4.501037691554032,((12[&rate=0.006506355369756533]:0.0,((((13[&rate=0.006506355369756533]:1.4287902833496204,(24[&rate=0.006506355369756533]:12.984683375854544,(25[&rate=0.006506355369756533]:12.19101737440116,(26[&rate=0.006506355369756533]:8.789408329469396,27[&rate=0.006506355369756533]:0.7894083294693957)[&rate=0.006506355369756533]:4.701609044931761)[&rate=0.006506355369756533]:19.993666001453388)[&rate=0.006506355369756533]:8.54410690749507)[&rate=0.006506355369756533]:2.4457520019934265,14[&rate=0.006506355369756533]:0.4745422853430412)[&rate=0.006506355369756533]:0.55278894369944,23[&rate=0.006506355369756533]:18.12733122904249)[&rate=0.006506355369756533]:6.372645749168548,15[&rate=0.006506355369756533]:21.199976978211026)[&rate=0.006506355369756533]:21.300023021788974)[&rate=0.006506355369756533]:19.991343286476436,(16[&rate=0.006506355369756533]:45.49099133876763,17[&rate=0.006506355369756533]:1.9909913387676283)[&rate=0.006506355369756533]:4.000351947708808)[&rate=0.006506355369756533]:9.749407027701068)[&rate=0.006506355369756533]:7.161462520700638,(21[&rate=0.006506355369756533]:9.360348459716818,22[&rate=0.006506355369756533]:10.560348459716806)[&rate=0.006506355369756533]:5.741864375161342)[&rate=0.006506355369756533]:2.0578745083309826,20[&rate=0.006506355369756533]:9.460087343209125)[&rate=0.006506355369756533]:18.35355878203235)[&rate=0.006506355369756533]:1.8151054230845318)[&rate=0.006506355369756533]:36.53329901739943,6[&rate=0.006506355369756533]:12.86205056572544)[&rate=0.006506355369756533]:2.337949434274549,5[&rate=0.006506355369756533]:0.0)[&rate=0.006506355369756533]:11.052645331925476)[&rate=0.006506355369756533]:0.0;
tree STATE_3610000 = ((1[&rate=0.002750566615246588]:0.0,(2[&rate=0.002750566615246588]:21.243140808811887,3[&rate=0.002750566615246588]:56.44314080881192)[&rate=0.002750566615246588]:8.556859191188067)[&rate=0.002750566615246588]:28.612270929881078,(((4[&rate=0.002750566615246588]:25.27651445258526,(((7[&rate=0.002750566615246588]:2.1092443456343517,20[&rate=0.002750566615246588]:11.80924434563434)[&rate=0.002750566615246588]:18.286299838148906,8[&rate=0.002750566615246588]:29.495544183783252)[&rate=0.002750566615246588]:1.7185433598171471,9[&rate=0.002750566615246588]:41.114087543600405)[&rate=0.002750566615246588]:15.062426908984861)[&rate=0.002750566615246588]:25.40804046887422,((((10[&rate=0.002750566615246588]:1.5122316481182736,(18[&rate=0.002750566615246588]:14.900203969054495,19[&rate=0.002750566615246588]:17.50020396905449)[&rate=0.002750566615246588]:23.11202767906378)[&rate=0.002750566615246588]:32.81497660232918,(16[&rate=0.002750566615246588]:43.5,17[&rate=0.002750566615246588]:0.0)[&rate=0.002750566615246588]:31.027208250447444)[&rate=0.002750566615246588]:20.05403197183678,(11[&rate=0.002750566615246588]:7.035259607691316,(12[&rate=0.002750566615246588]:0.0,(((13[&rate=0.002750566615246588]:10.59507923355767,14[&rate=0.002750566615246588]:7.195079233557664)[&rate=0.002750566615246588]:2.8189203034532113,(15[&rate=0.002750566615246588]:21.091584074320963,(24[&rate=0.002750566615246588]:6.019427426053756,((25[&rate=0.002750566615246588]:6.700000000000003,27[&rate=0.002750566615246588]:0.0)[&rate=0.002750566615246588]:4.460772657555582,26[&rate=0.002750566615246588]:12.460772657555582)[&rate=0.002750566615246588]:14.058654768498174)[&rate=0.002750566615246588]:24.77215664826721)[&rate=0.002750566615246588]:2.7224154626899093)[&rate=0.002750566615246588]:0.023281800823205856,23[&rate=0.002750566615246588]:27.13728133783409)[&rate=0.002750566615246588]:18.662718662165922)[&rate=0.002750566615246588]:27.235259607691304)[&rate=0.002750566615246588]:37.84598061459292)[&rate=0.002750566615246588]:5.34426485043798,(21[&rate=0.002750566615246588]:33.32297550664181,22[&rate=0.002750566615246588]:34.5229755066418)[&rate=0.002750566615246588]:15.302529566080409)[&rate=0.002750566615246588]:31.35904984873727)[&rate=0.002750566615246588]:7.929763850041496,(5[&rate=0.002750566615246588]:0.6361257810077632,6[&rate=0.002750566615246588]:15.836125781007752)[&rate=0.002750566615246588]:11.078192990493221)[&rate=0.002750566615246588]:22.59795215838008)[&rate=0.002750566615246588]:0.0;
tree STATE_3620000 = (((1[&rate=0.0038730854817900433]:0.0,2[&rate=0.0038730854817900433]:29.799999999999955)[&rate=0.0038730854817900433]:3.6831913590309284,3[&rate=0.0038730854817900433]:68.68319135903091)[&rate=0.0038730854817900433]:13.049950683104385,((((4[&rate=0.0038730854817900433]:13.844201696318507,((7[&rate=0.0038730854817900433]:0.0,20[&rate=0.0038730854817900433]:9.699999999999989)[&rate=0.0038730854817900433]:6.158951137600766,(8[&rate=0.0038730854817900433]:13.524641515979184,9[&rate=0.0038730854817900433]:23.42464151597919)[&rate=0.0038730854817900433]:1.734309621621577)[&rate=0.0038730854817900433]:19.585250558717746)[&rate=0.0038730854817900433]:7.792690895871743,((10[&rate=0.0038730854817900433]:3.4877370757727704,19[&rate=0.0038730854817900433]:42.587737075772765)[&rate=0.0038730854817900433]:8.921141282814716,18[&rate=0.0038730854817900433]:48.908878358587486)[&rate=0.0038730854817900433]:49.62801423360277)[&rate=0.0038730854817900433]:29.17066750198046,((11[&rate=0.0038730854817900433]:25.92754532294252,((12[&rate=0.0038730854817900433]:0.0,(((13[&rate=0.0038730854817900433]:9.693964930181409,14[&rate=0.0038730854817900433]:6.293964930181403)[&rate=0.0038730854817900433]:3.874360007466933,(15[&rate=0.0038730854817900433]:13.542081524437215,(23[&rate=0.0038730854817900433]:13.457490034968878,(25[&rate=0.0038730854817900433]:20.84185571189202,(26[&rate=0.0038730854817900433]:21.74780022431172,27[&rate=0.0038730854817900433]:13.747800224311721)[&rate=0.0038730854817900433]:0.39405548758029596)[&rate=0.0038730854817900433]:18.215634323076852)[&rate=0.0038730854817900433]:3.384591489468349)[&rate=0.0038730854817900433]:10.426243413211118)[&rate=0.0038730854817900433]:6.130579546109978,24[&rate=0.0038730854817900433]:39.798904483758314)[&rate=0.0038730854817900433]:12.40109551624169)[&rate=0.0038730854817900433]:27.770643977526944,(16[&rate=0.0038730854817900433]:43.79906917632776,17[&rate=0.0038730854817900433]:0.2990691763277624)[&rate=0.0038730854817900433]:13.471574801199182)[&rate=0.0038730854817900433]:18.356901345415565)[&rate=0.0038730854817900433]:6.641719629039585,(21[&rate=0.0038730854817900433]:14.855997398105174,22[&rate=0.0038730854817900433]:16.055997398105163)[&rate=0.0038730854817900433]:16.113267553876938)[&rate=0.0038730854817900433]:49.13829514218861)[&rate=0.0038730854817900433]:8.610638977333366,(5[&rate=0.0038730854817900433]:0.0,6[&rate=0.0038730854817900433]:15.199999999999989)[&rate=0.0038730854817900433]:12.518199071504085)[&rate=0.0038730854817900433]:9.914942970631216)[&rate=0.0038730854817900433]:0.0;
tree STATE_3630000 = ((1[&rate=0.004666583457773503]:0.0,(2[&rate=0.004666583457773503]:0.0,3[&rate=0.004666583457773503]:35.20000000000003)[&rate=0.004666583457773503]:29.799999999999955)[&rate=0.004666583457773503]:4.8065804681776285,((((4[&rate=0.004666583457773503]:1.678520251714346,((7[&rate=0.004666583457773503]:0.4183236965442063,20[&rate=0.004666583457773503]:10.118323696544195)[&rate=0.004666583457773503]:4.812210142211384,(8[&rate=0.004666583457773503]:5.6923240213182,9[&rate=0.004666583457773503]:15.592324021318205)[&rate=0.004666583457773503]:8.638209817437385)[&rate=0.004666583457773503]:8.347986412958761)[&rate=0.004666583457773503]:40.25969793851638,((((((10[&rate=0.004666583457773503]:0.0,(18[&rate=0.004666583457773503]:9.874888506215328,19[&rate=0.004666583457773503]:12.474888506215322)[&rate=0.004666583457773503]:26.625111493784672)[&rate=0.004666583457773503]:18.924190439127386,11[&rate=0.004666583457773503]:9.424190439127386)[&rate=0.004666583457773503]:2.571129121510026,(16[&rate=0.004666583457773503]:43.5,17[&rate=0.004666583457773503]:0.0)[&rate=0.004666583457773503]:18.1953195606374)[&rate=0.004666583457773503]:8.613865350941396,(12[&rate=0.004666583457773503]:0.0,((((13[&rate=0.004666583457773503]:0.0,(25[&rate=0.004666583457773503]:27.32489150918258,(26[&rate=0.004666583457773503]:11.831454659762269,27[&rate=0.004666583457773503]:3.8314546597622687)[&rate=0.004666583457773503]:16.79343684942031)[&rate=0.004666583457773503]:11.975108490817416)[&rate=0.004666583457773503]:3.3957114723762487,(15[&rate=0.004666583457773503]:3.710265001393303,23[&rate=0.004666583457773503]:7.010265001393314)[&rate=0.004666583457773503]:10.085446470982937)[&rate=0.004666583457773503]:0.004288527623756977,14[&rate=0.004666583457773503]:0.0)[&rate=0.004666583457773503]:14.344737873162693,24[&rate=0.004666583457773503]:37.84473787316269)[&rate=0.004666583457773503]:14.35526212683731)[&rate=0.004666583457773503]:40.8091849115788)[&rate=0.004666583457773503]:10.442338387191114,22[&rate=0.004666583457773503]:30.651523298769916)[&rate=0.004666583457773503]:7.68255362174888,21[&rate=0.004666583457773503]:37.13407692051881)[&rate=0.004666583457773503]:34.10414126971193)[&rate=0.004666583457773503]:4.2870547364853735,6[&rate=0.004666583457773503]:14.525272926716099)[&rate=0.004666583457773503]:0.6747270732838899,5[&rate=0.004666583457773503]:0.0)[&rate=0.004666583457773503]:10.506580468177617)[&rate=0.004666583457773503]:0.0;
tree STATE_3640000 = ((1[&rate=0.003272015716723451]:0.0,(2[&rate=0.003272015716723451]:22.090423445996322,3[&rate=0.003272015716723451]:57.29042344599635)[&rate=0.003272015716723451]:7.7095765540036325)[&rate=0.003272015716723451]:18.970672358584352,(((4[&rate=0.003272015716723451]:12.486832111775087,((7[&rate=0.003272015716723451]:0.0,20[&rate=0.003272015716723451]:9.699999999999989)[&rate=0.003272015716723451]:17.070493913133205,(8[&rate=0.003272015716723451]:8.046165294409292,9[&rate=0.003272015716723451]:17.946165294409298)[&rate=0.003272015716723451]:18.124328618723908)[&rate=0.003272015716723451]:7.316338198641887)[&rate=0.003272015716723451]:24.096524346015457,(((((10[&rate=0.003272015716723451]:12.326698754196102,(18[&rate=0.003272015716723451]:24.193146093110386,19[&rate=0.003272015716723451]:26.79314609311038)[&rate=0.003272015716723451]:24.633552661085716)[&rate=0.003272015716723451]:6.709616455253624,(16[&rate=0.003272015716723451]:45.26613225640993,17[&rate=0.003272015716723451]:1.7661322564099322)[&rate=0.003272015716723451]:13.970182953039782)[&rate=0.003272015716723451]:12.045674762997905,(11[&rate=0.003272015716723451]:0.16577537016956967,(12[&rate=0.003272015716723451]:3.5733417422320457,(((13[&rate=0.003272015716723451]:3.412176361595648,14[&rate=0.003272015716723451]:0.012176361595642504)[&rate=0.003272015716723451]:13.975058468807063,(15[&rate=0.003272015716723451]:21.271606005668772,23[&rate=0.003272015716723451]:24.571606005668784)[&rate=0.003272015716723451]:6.5156288247339305)[&rate=0.003272015716723451]:2.4167642079834906,(24[&rate=0.003272015716723451]:27.763891821880165,(25[&rate=0.003272015716723451]:19.5809778508508,(26[&rate=0.003272015716723451]:13.346235223025337,27[&rate=0.003272015716723451]:5.346235223025337)[&rate=0.003272015716723451]:7.534742627825461)[&rate=0.003272015716723451]:27.382913971029367)[&rate=0.003272015716723451]:12.140107216506031)[&rate=0.003272015716723451]:15.869342703845852)[&rate=0.003272015716723451]:16.792433627937513)[&rate=0.003272015716723451]:21.41621460227806)[&rate=0.003272015716723451]:8.687669836853814,22[&rate=0.003272015716723451]:29.86965980930144)[&rate=0.003272015716723451]:2.494950060516416,21[&rate=0.003272015716723451]:31.164609869817866)[&rate=0.003272015716723451]:34.71874658797269)[&rate=0.003272015716723451]:11.185346243062071,(5[&rate=0.003272015716723451]:0.0,6[&rate=0.003272015716723451]:15.199999999999989)[&rate=0.003272015716723451]:0.8687027008526229)[&rate=0.003272015716723451]:23.801969657731718)[&rate=0.003272015716723451]:0.0;
tree STATE_3650000 = (1[&rate=0.005900143860870493]:5.1589814666743905,((2[&rate=0.005900143860870493]:7.147945390951179,(3[&rate=0.005900143860870493]:39.061015479853594,((4[&rate=0.005900143860870493]:1.596910761244743,((7[&rate=0.005900143860870493]:4.461679307494535,8[&rate=0.005900143860870493]:13.56167930749453)[&rate=0.005900143860870493]:2.5409362739451637,9[&rate=0.005900143860870493]:26.0026155814397)[&rate=0.005900143860870493]:6.49429517980505)[&rate=0.005900143860870493]:15.328335297905554,((((((10[&rate=0.005900143860870493]:0.0,18[&rate=0.005900143860870493]:36.5)[&rate=0.005900143860870493]:8.664635112748172,(16[&rate=0.005900143860870493]:24.589361617805096,19[&rate=0.005900143860870493]:23.489361617805102)[&rate=0.005900143860870493]:24.275273494943065)[&rate=0.005900143860870493]:3.0578281311001945,17[&rate=0.005900143860870493]:8.422463243848355)[&rate=0.005900143860870493]:3.3381023166903816,(11[&rate=0.005900143860870493]:0.0,(12[&rate=0.005900143860870493]:0.0,((((13[&rate=0.005900143860870493]:0.0,(25[&rate=0.005900143860870493]:12.224387717006799,(26[&rate=0.005900143860870493]:8.0,27[&rate=0.005900143860870493]:0.0)[&rate=0.005900143860870493]:5.524387717006796)[&rate=0.005900143860870493]:27.075612282993198)[&rate=0.005900143860870493]:8.17048101856129,15[&rate=0.005900143860870493]:18.57048101856128)[&rate=0.005900143860870493]:1.7312508462446345,14[&rate=0.005900143860870493]:6.501731864805919)[&rate=0.005900143860870493]:7.9019964838227,(23[&rate=0.005900143860870493]:19.081653307400188,24[&rate=0.005900143860870493]:25.48165330740018)[&rate=0.005900143860870493]:12.422075041228439)[&rate=0.005900143860870493]:14.296271651371384)[&rate=0.005900143860870493]:20.19999999999999)[&rate=0.005900143860870493]:5.560565560538748)[&rate=0.005900143860870493]:11.1027852188993,(21[&rate=0.005900143860870493]:8.115058979479386,22[&rate=0.005900143860870493]:9.315058979479375)[&rate=0.005900143860870493]:6.9482917999586675)[&rate=0.005900143860870493]:3.539630200259012,20[&rate=0.005900143860870493]:10.902980979697048)[&rate=0.005900143860870493]:27.622265079453243)[&rate=0.005900143860870493]:9.735769420703292)[&rate=0.005900143860870493]:3.286929911097616)[&rate=0.005900143860870493]:21.279057804663722,(5[&rate=0.005900143860870493]:0.0,6[&rate=0.005900143860870493]:15.199999999999989)[&rate=0.005900143860870493]:4.327003195614935)[&rate=0.005900143860870493]:6.531978271059444)[&rate=0.005900143860870493]:0.0;
tree STATE_3660000 = ((1[&rate=0.005263049845220064]:8.06124135236476,(2[&rate=0.005263049845220064]:19.353860960882628,3[&rate=0.005263049845220064]:54.55386096088266)[&rate=0.005263049845220064]:18.507380391482087)[&rate=0.005263049845220064]:2.6965959980913112,((((4[&rate=0.005263049845220064]:3.8361020133049664,(((7[&rate=0.005263049845220064]:0.6709390091050125,9[&rate=0.005263049845220064]:19.670939009105012)[&rate=0.005263049845220064]:2.7880445735298167,20[&rate=0.005263049845220064]:13.158983582634818)[&rate=0.005263049845220064]:3.295504821575861,8[&rate=0.005263049845220064]:15.854488404210684)[&rate=0.005263049845220064]:8.981613609094282)[&rate=0.005263049845220064]:13.30390659729332,((10[&rate=0.005263049845220064]:9.38490732971023,(18[&rate=0.005263049845220064]:12.524745099775437,19[&rate=0.005263049845220064]:15.124745099775431)[&rate=0.005263049845220064]:33.360162229934794)[&rate=0.005263049845220064]:27.44620816279115,((11[&rate=0.005263049845220064]:14.7151693209032,(((12[&rate=0.005263049845220064]:0.04000472397316912,((13[&rate=0.005263049845220064]:5.076013115260466,14[&rate=0.005263049845220064]:1.67601311526046)[&rate=0.005263049845220064]:6.146315447810238,((15[&rate=0.005263049845220064]:3.9974383202627237,((25[&rate=0.005263049845220064]:11.909742794675624,27[&rate=0.005263049845220064]:5.209742794675622)[&rate=0.005263049845220064]:1.9771955956932032,26[&rate=0.005263049845220064]:15.186938390368825)[&rate=0.005263049845220064]:19.010499929893903)[&rate=0.005263049845220064]:6.205463626783384,23[&rate=0.005263049845220064]:13.50290194704612)[&rate=0.005263049845220064]:11.419426616024587)[&rate=0.005263049845220064]:20.917676160902474)[&rate=0.005263049845220064]:2.382683808406142,24[&rate=0.005263049845220064]:54.622688532379314)[&rate=0.005263049845220064]:21.26181459031079,(16[&rate=0.005263049845220064]:43.72386906431586,17[&rate=0.005263049845220064]:0.2238690643158634)[&rate=0.005263049845220064]:9.46063405837424)[&rate=0.005263049845220064]:11.230666198213086)[&rate=0.005263049845220064]:8.439504074029571,(21[&rate=0.005263049845220064]:6.353118902014259,22[&rate=0.005263049845220064]:7.553118902014248)[&rate=0.005263049845220064]:15.201554492918518)[&rate=0.005263049845220064]:4.176442097568611)[&rate=0.005263049845220064]:20.70889311809691)[&rate=0.005263049845220064]:21.76151498587646,6[&rate=0.005263049845220064]:7.201523596474743)[&rate=0.005263049845220064]:10.033857872389376,5[&rate=0.005263049845220064]:2.0353814688641307)[&rate=0.005263049845220064]:14.42245588159193)[&rate=0.005263049845220064]:0.0;
tree STATE_3670000 = ((1[&rate=0.0058043056195588]:6.406150889547121,((2[&rate=0.0058043056195588]:0.0,3[&rate=0.0058043056195588]:35.20000000000003)[&rate=0.0058043056195588]:31.361030975960205,(4[&rate=0.0058043056195588]:2.599511751173239,(((7[&rate=0.0058043056195588]:4.866522568411497,(8[&rate=0.0058043056195588]:4.765549972625664,9[&rate=0.0058043056195588]:14.66554997262567)[&rate=0.0058043056195588]:9.200972595785828)[&rate=0.0058043056195588]:5.723140454162916,20[&rate=0.0058043056195588]:20.289663022574402)[&rate=0.0058043056195588]:1.0956149377304598,(((10[&rate=0.0058043056195588]:5.94902431129475,((16[&rate=0.0058043056195588]:8.47812872583885,19[&rate=0.0058043056195588]:7.378128725838856)[&rate=0.0058043056195588]:16.04925707483728,18[&rate=0.0058043056195588]:20.82738580067614)[&rate=0.0058043056195588]:21.62163851061861)[&rate=0.0058043056195588]:12.968434968422926,(((11[&rate=0.0058043056195588]:2.1551141767349407,22[&rate=0.0058043056195588]:1.755114176734935)[&rate=0.0058043056195588]:0.5416261075595088,(12[&rate=0.0058043056195588]:0.0,((13[&rate=0.0058043056195588]:2.609356959215546,(25[&rate=0.0058043056195588]:13.060569080092412,(26[&rate=0.0058043056195588]:8.0,27[&rate=0.0058043056195588]:0.0)[&rate=0.0058043056195588]:6.360569080092409)[&rate=0.0058043056195588]:28.84878787912313)[&rate=0.0058043056195588]:9.488038557240017,(14[&rate=0.0058043056195588]:5.672883225091951,(15[&rate=0.0058043056195588]:10.645133666114063,(23[&rate=0.0058043056195588]:3.7950199607789585,24[&rate=0.0058043056195588]:10.19501996077895)[&rate=0.0058043056195588]:10.150113705335116)[&rate=0.0058043056195588]:8.827749558977885)[&rate=0.0058043056195588]:3.0245122913636067)[&rate=0.0058043056195588]:20.002604483544445)[&rate=0.0058043056195588]:22.896740284294438)[&rate=0.0058043056195588]:2.5322007241321103,17[&rate=0.0058043056195588]:11.428941008426548)[&rate=0.0058043056195588]:4.188518271291116)[&rate=0.0058043056195588]:6.451821808802791,21[&rate=0.0058043056195588]:14.269281088520472)[&rate=0.0058043056195588]:14.815996871784407)[&rate=0.0058043056195588]:2.8142337908683714)[&rate=0.0058043056195588]:51.56151922478699)[&rate=0.0058043056195588]:4.8451199135868706)[&rate=0.0058043056195588]:7.925539061245132,(5[&rate=0.0058043056195588]:1.8266278113136423,6[&rate=0.0058043056195588]:17.02662781131363)[&rate=0.0058043056195588]:18.2050621394786)[&rate=0.0058043056195588]:0.0;
tree STATE_3680000 = ((1[&rate=0.0047812557139821155]:0.0,(2[&rate=0.0047812557139821155]:9.38056192484828,3[&rate=0.0047812557139821155]:44.58056192484831)[&rate=0.0047812557139821155]:20.419438075151675)[&rate=0.0047812557139821155]:12.496422250102114,((((4[&rate=0.0047812557139821155]:2.550266569871397,8[&rate=0.0047812557139821155]:23.550266569871397)[&rate=0.0047812557139821155]:8.40918184429043,((7[&rate=0.0047812557139821155]:1.8177668403284883,9[&rate=0.0047812557139821155]:20.81776684032849)[&rate=0.0047812557139821155]:20.56945161761881,((((10[&rate=0.0047812557139821155]:0.0,(18[&rate=0.0047812557139821155]:9.49942772736189,19[&rate=0.0047812557139821155]:12.099427727361885)[&rate=0.0047812557139821155]:27.00057227263811)[&rate=0.0047812557139821155]:28.347289401808112,((11[&rate=0.0047812557139821155]:0.0,(12[&rate=0.0047812557139821155]:0.0,(((13[&rate=0.0047812557139821155]:3.378717768576138,24[&rate=0.0047812557139821155]:23.478717768576132)[&rate=0.0047812557139821155]:1.9015990933569284,14[&rate=0.0047812557139821155]:1.8803168619330606)[&rate=0.0047812557139821155]:0.3374184300506542,(15[&rate=0.0047812557139821155]:4.455657070770393,(23[&rate=0.0047812557139821155]:6.925806037233393,(25[&rate=0.0047812557139821155]:13.153568055367677,(26[&rate=0.0047812557139821155]:13.681711968459283,27[&rate=0.0047812557139821155]:5.6817119684592825)[&rate=0.0047812557139821155]:0.7718560869083912)[&rate=0.0047812557139821155]:19.37223798186571)[&rate=0.0047812557139821155]:0.8298510335370111)[&rate=0.0047812557139821155]:11.56207822121332)[&rate=0.0047812557139821155]:26.482264708016288)[&rate=0.0047812557139821155]:20.19999999999999)[&rate=0.0047812557139821155]:1.4997919538274687,(16[&rate=0.0047812557139821155]:43.5,17[&rate=0.0047812557139821155]:0.0)[&rate=0.0047812557139821155]:7.699791953827457)[&rate=0.0047812557139821155]:17.347497447980643)[&rate=0.0047812557139821155]:3.0813097272204715,20[&rate=0.0047812557139821155]:12.628599129028572)[&rate=0.0047812557139821155]:13.506832929472026,(21[&rate=0.0047812557139821155]:12.295179713069402,22[&rate=0.0047812557139821155]:13.49517971306939)[&rate=0.0047812557139821155]:21.540252345431213)[&rate=0.0047812557139821155]:5.951786399446689)[&rate=0.0047812557139821155]:0.4722299562145338)[&rate=0.0047812557139821155]:35.940551585838165,5[&rate=0.0047812557139821155]:0.0)[&rate=0.0047812557139821155]:5.128870747275897,6[&rate=0.0047812557139821155]:20.328870747275886)[&rate=0.0047812557139821155]:13.067551502826205)[&rate=0.0047812557139821155]:0.0;
tree STATE_3690000 = ((1[&rate=0.004757857464159299]:0.0,(2[&rate=0.004757857464159299]:0.0,3[&rate=0.004757857464159299]:35.20000000000003)[&rate=0.004757857464159299]:29.799999999999955)[&rate=0.004757857464159299]:12.38294074995028,((((((4[&rate=0.004757857464159299]:0.0,(7[&rate=0.004757857464159299]:0.0,20[&rate=0.004757857464159299]:9.699999999999989)[&rate=0.004757857464159299]:11.900000000000006)[&rate=0.004757857464159299]:1.7012937114288604,(8[&rate=0.004757857464159299]:8.25370270120058,9[&rate=0.004757857464159299]:18.153702701200586)[&rate=0.004757857464159299]:14.44759101022828)[&rate=0.004757857464159299]:29.005294845540917,(21[&rate=0.004757857464159299]:8.494333309631187,22[&rate=0.004757857464159299]:9.694333309631176)[&rate=0.004757857464159299]:51.5122552473386)[&rate=0.004757857464159299]:0.3002803181510103,((10[&rate=0.004757857464159299]:5.022740501593361,(18[&rate=0.004757857464159299]:23.853817756735282,19[&rate=0.004757857464159299]:26.453817756735276)[&rate=0.004757857464159299]:17.66892274485808)[&rate=0.004757857464159299]:18.85903080671872,((11[&rate=0.004757857464159299]:0.0,(12[&rate=0.004757857464159299]:0.0,(((13[&rate=0.004757857464159299]:0.0,(25[&rate=0.004757857464159299]:12.553820765241092,(26[&rate=0.004757857464159299]:8.0,27[&rate=0.004757857464159299]:0.0)[&rate=0.004757857464159299]:5.853820765241089)[&rate=0.004757857464159299]:26.746179234758905)[&rate=0.004757857464159299]:5.523903074105625,24[&rate=0.004757857464159299]:25.62390307410562)[&rate=0.004757857464159299]:8.724479513103212,((14[&rate=0.004757857464159299]:0.0,15[&rate=0.004757857464159299]:13.799999999999997)[&rate=0.004757857464159299]:2.0150326375232765,23[&rate=0.004757857464159299]:19.115032637523285)[&rate=0.004757857464159299]:8.833349949685555)[&rate=0.004757857464159299]:17.85161741279117)[&rate=0.004757857464159299]:20.19999999999999)[&rate=0.004757857464159299]:4.976464688311452,(16[&rate=0.004757857464159299]:52.66372488361971,17[&rate=0.004757857464159299]:9.163724883619707)[&rate=0.004757857464159299]:2.0127398046917335)[&rate=0.004757857464159299]:9.40530662000063)[&rate=0.004757857464159299]:47.52509756680871)[&rate=0.004757857464159299]:15.893131124879204,5[&rate=0.004757857464159299]:0.0)[&rate=0.004757857464159299]:10.386368759330935,6[&rate=0.004757857464159299]:25.586368759330924)[&rate=0.004757857464159299]:7.696571990619333)[&rate=0.004757857464159299]:0.0;
tree STATE_3700000 = (1[&rate=0.004505357945470205]:1.0891309668212443,((2[&rate=0.004505357945470205]:0.0,3[&rate=0.004505357945470205]:35.20000000000003)[&rate=0.004505357945470205]:29.84271226879514,(((4[&rate=0.004505357945470205]:1.3768715688930655,(((7[&rate=0.004505357945470205]:5.3155179402985056,9[&rate=0.004505357945470205]:24.315517940298506)[&rate=0.004505357945470205]:2.8245071521125027,8[&rate=0.004505357945470205]:17.240025092411003)[&rate=0.004505357945470205]:0.719924925950238,20[&rate=0.004505357945470205]:18.559950018361235)[&rate=0.004505357945470205]:4.416921550531825)[&rate=0.004505357945470205]:21.745489990217493,((((10[&rate=0.004505357945470205]:2.2306662351857796,(18[&rate=0.004505357945470205]:15.037656542223615,19[&rate=0.004505357945470205]:17.63765654222361)[&rate=0.004505357945470205]:23.693009692962164)[&rate=0.004505357945470205]:13.507375510535311,(16[&rate=0.004505357945470205]:44.44509075383303,17[&rate=0.004505357945470205]:0.9450907538330284)[&rate=0.004505357945470205]:11.492950991888051)[&rate=0.004505357945470205]:11.102857553954834,(11[&rate=0.004505357945470205]:10.597695634276889,(12[&rate=0.004505357945470205]:0.0,(((13[&rate=0.004505357945470205]:3.4000000000000057,14[&rate=0.004505357945470205]:0.0)[&rate=0.004505357945470205]:0.09666372161188974,(15[&rate=0.004505357945470205]:9.09429094801839,(23[&rate=0.004505357945470205]:6.599640449747739,((25[&rate=0.004505357945470205]:7.28975891429965,26[&rate=0.004505357945470205]:8.589758914299647)[&rate=0.004505357945470205]:18.174179931528478,27[&rate=0.004505357945470205]:18.763938845828125)[&rate=0.004505357945470205]:6.735701603919605)[&rate=0.004505357945470205]:5.794650498270663)[&rate=0.004505357945470205]:4.802372773593497)[&rate=0.004505357945470205]:14.460288942592165,24[&rate=0.004505357945470205]:38.056952664204054)[&rate=0.004505357945470205]:14.143047335795949)[&rate=0.004505357945470205]:30.797695634276877)[&rate=0.004505357945470205]:6.743203665399037)[&rate=0.004505357945470205]:19.00363275055814,(21[&rate=0.004505357945470205]:17.098463337093094,22[&rate=0.004505357945470205]:18.298463337093082)[&rate=0.004505357945470205]:17.646068713140977)[&rate=0.004505357945470205]:17.6778295088765)[&rate=0.004505357945470205]:26.68506715287657,(5[&rate=0.004505357945470205]:0.0,6[&rate=0.004505357945470205]:15.199999999999989)[&rate=0.004505357945470205]:2.907428711987137)[&rate=0.004505357945470205]:2.8352835568080366)[&rate=0.004505357945470205]:1.0464186980260592)[&rate=0.004505357945470205]:0.0;
tree STATE_3710000 = ((1[&rate=0.005414079729081587]:0.0,(2[&rate=0.005414079729081587]:0.0,3[&rate=0.005414079729081587]:35.20000000000003)[&rate=0.005414079729081587]:29.799999999999955)[&rate=0.005414079729081587]:16.688372872317757,(((4[&rate=0.005414079729081587]:0.0,(7[&rate=0.005414079729081587]:3.3441270216369077,(8[&rate=0.005414079729081587]:1.957241694451156,9[&rate=0.005414079729081587]:11.857241694451162)[&rate=0.005414079729081587]:10.486885327185746)[&rate=0.005414079729081587]:8.555872978363098)[&rate=0.005414079729081587]:29.91333180284387,((((10[&rate=0.005414079729081587]:0.0,(18[&rate=0.005414079729081587]:2.577208991211208,19[&rate=0.005414079729081587]:5.177208991211202)[&rate=0.005414079729081587]:33.92279100878879)[&rate=0.005414079729081587]:31.340529249603776,(11[&rate=0.005414079729081587]:17.071673149553803,((12[&rate=0.005414079729081587]:0.0,(13[&rate=0.005414079729081587]:14.313819553437234,((14[&rate=0.005414079729081587]:0.6037426921347233,15[&rate=0.005414079729081587]:14.40374269213472)[&rate=0.005414079729081587]:4.722770493630506,(23[&rate=0.005414079729081587]:5.539295670010851,(24[&rate=0.005414079729081587]:7.823908545594858,(25[&rate=0.005414079729081587]:13.590292923307715,(26[&rate=0.005414079729081587]:11.880010165731484,27[&rate=0.005414079729081587]:3.880010165731484)[&rate=0.005414079729081587]:3.0102827575762277)[&rate=0.005414079729081587]:13.433615622287146)[&rate=0.005414079729081587]:4.115387124415985)[&rate=0.005414079729081587]:16.887217515754386)[&rate=0.005414079729081587]:5.587306367671999)[&rate=0.005414079729081587]:17.786180446562774)[&rate=0.005414079729081587]:37.13702858179951,(16[&rate=0.005414079729081587]:55.400359327121066,17[&rate=0.005414079729081587]:11.900359327121066)[&rate=0.005414079729081587]:11.236669254678446)[&rate=0.005414079729081587]:0.1346445677542789)[&rate=0.005414079729081587]:4.768856100049973)[&rate=0.005414079729081587]:7.182607933371301,(21[&rate=0.005414079729081587]:11.931236322421029,22[&rate=0.005414079729081587]:13.131236322421017)[&rate=0.005414079729081587]:15.491900860554054)[&rate=0.005414079729081587]:17.889930840233347,20[&rate=0.005414079729081587]:37.61306802320841)[&rate=0.005414079729081587]:13.900263779635452)[&rate=0.005414079729081587]:27.529068293381755,(5[&rate=0.005414079729081587]:0.0,6[&rate=0.005414079729081587]:15.199999999999989)[&rate=0.005414079729081587]:10.542400096225634)[&rate=0.005414079729081587]:11.845972776092111)[&rate=0.005414079729081587]:0.0;
tree STATE_3720000 = ((1[&rate=0.005024051542566724]:0.0,(2[&rate=0.005024051542566724]:0.0,3[&rate=0.005024051542566724]:35.20000000000003)[&rate=0.005024051542566724]:29.799999999999955)[&rate=0.005024051542566724]:11.651129578949792,((((4[&rate=0.005024051542566724]:7.621499547049822,((((10[&rate=0.005024051542566724]:0.532599143297702,(18[&rate=0.005024051542566724]:18.31327045569482,19[&rate=0.005024051542566724]:20.913270455694814)[&rate=0.005024051542566724]:18.719328687602882)[&rate=0.005024051542566724]:3.4582164319026987,16[&rate=0.005024051542566724]:44.19081557520039)[&rate=0.005024051542566724]:7.035199687436773,((12[&rate=0.005024051542566724]:1.2421222919219588,((13[&rate=0.005024051542566724]:9.024075426823543,(14[&rate=0.005024051542566724]:0.9401251457509758,(15[&rate=0.005024051542566724]:3.7383510396189195,(23[&rate=0.005024051542566724]:2.9134553633649105,(25[&rate=0.005024051542566724]:11.239079320789338,(26[&rate=0.005024051542566724]:11.129842428289091,27[&rate=0.005024051542566724]:3.1298424282890913)[&rate=0.005024051542566724]:1.4092368925002443)[&rate=0.005024051542566724]:17.274376042575568)[&rate=0.005024051542566724]:4.12489567625402)[&rate=0.005024051542566724]:11.001774106132054)[&rate=0.005024051542566724]:4.683950281072562)[&rate=0.005024051542566724]:12.53059396263145,24[&rate=0.005024051542566724]:41.65466938945499)[&rate=0.005024051542566724]:11.787452902466974)[&rate=0.005024051542566724]:19.969580137523266,17[&rate=0.005024051542566724]:7.211702429445225)[&rate=0.005024051542566724]:0.5143128331919371)[&rate=0.005024051542566724]:16.654630119205052,(11[&rate=0.005024051542566724]:12.49239054056477,(21[&rate=0.005024051542566724]:2.8218350771210368,22[&rate=0.005024051542566724]:4.021835077121025)[&rate=0.005024051542566724]:8.070555463443739)[&rate=0.005024051542566724]:5.688254841277455)[&rate=0.005024051542566724]:20.340854165207602)[&rate=0.005024051542566724]:2.286340312958714,((7[&rate=0.005024051542566724]:0.0,(8[&rate=0.005024051542566724]:0.3560300067849482,9[&rate=0.005024051542566724]:10.256030006784954)[&rate=0.005024051542566724]:8.743969993215046)[&rate=0.005024051542566724]:4.688711861212738,20[&rate=0.005024051542566724]:14.388711861212727)[&rate=0.005024051542566724]:17.119127998795804)[&rate=0.005024051542566724]:36.992160139991455,5[&rate=0.005024051542566724]:0.0)[&rate=0.005024051542566724]:2.930517677228721,6[&rate=0.005024051542566724]:18.13051767722871)[&rate=0.005024051542566724]:14.42061190172106)[&rate=0.005024051542566724]:0.0;
tree STATE_3730000 = (((1[&rate=0.005228842341729649]:0.0,(2[&rate=0.005228842341729649]:0.0,3[&rate=0.005228842341729649]:35.20000000000003)[&rate=0.005228842341729649]:29.799999999999955)[&rate=0.005228842341729649]:6.507999173290131,(5[&rate=0.005228842341729649]:0.0,6[&rate=0.005228842341729649]:15.199999999999989)[&rate=0.005228842341729649]:12.20799917329012)[&rate=0.005228842341729649]:2.8540295504426467,((4[&rate=0.005228842341729649]:7.834722758449217,(7[&rate=0.005228842341729649]:11.706528386867504,(8[&rate=0.005228842341729649]:20.278109452988332,9[&rate=0.005228842341729649]:30.178109452988338)[&rate=0.005228842341729649]:0.5284189338791663)[&rate=0.005228842341729649]:8.02819437158172)[&rate=0.005228842341729649]:16.263268530323387,((((10[&rate=0.005228842341729649]:0.0,(18[&rate=0.005228842341729649]:22.779464970099482,19[&rate=0.005228842341729649]:25.379464970099477)[&rate=0.005228842341729649]:13.720535029900518)[&rate=0.005228842341729649]:29.247448686597735,((11[&rate=0.005228842341729649]:9.105071170898412,(12[&rate=0.005228842341729649]:5.232823500861301,(((13[&rate=0.005228842341729649]:0.8956561452662015,(15[&rate=0.005228842341729649]:3.10996245792235,23[&rate=0.005228842341729649]:6.4099624579223615)[&rate=0.005228842341729649]:8.185693687343843)[&rate=0.005228842341729649]:4.670022345798898,(14[&rate=0.005228842341729649]:0.0,24[&rate=0.005228842341729649]:23.5)[&rate=0.005228842341729649]:2.165678491065094)[&rate=0.005228842341729649]:5.2936100852958745,((25[&rate=0.005228842341729649]:2.9370799324991843,26[&rate=0.005228842341729649]:4.2370799324991815)[&rate=0.005228842341729649]:6.275632845852698,27[&rate=0.005228842341729649]:2.5127127783518795)[&rate=0.005228842341729649]:40.94657579800909)[&rate=0.005228842341729649]:26.473534924500335)[&rate=0.005228842341729649]:24.0722476700371)[&rate=0.005228842341729649]:5.639765214029666,(16[&rate=0.005228842341729649]:43.5,17[&rate=0.005228842341729649]:0.0)[&rate=0.005228842341729649]:20.944836384928067)[&rate=0.005228842341729649]:5.002612301669657)[&rate=0.005228842341729649]:0.7190634300812206,(21[&rate=0.005228842341729649]:8.991238136547636,22[&rate=0.005228842341729649]:10.191238136547625)[&rate=0.005228842341729649]:9.875273980131325)[&rate=0.005228842341729649]:11.019509452180571,20[&rate=0.005228842341729649]:22.186021568859516)[&rate=0.005228842341729649]:23.511969719913083)[&rate=0.005228842341729649]:37.86403743496015)[&rate=0.005228842341729649]:0.0;
tree STATE_3740000 = ((1[&rate=0.0031331314019261564]:1.810191397316487,(2[&rate=0.0031331314019261564]:27.86925153775303,3[&rate=0.0031331314019261564]:63.06925153775306)[&rate=0.0031331314019261564]:3.7409398595634116)[&rate=0.0031331314019261564]:6.24075290829677,(((4[&rate=0.0031331314019261564]:5.4825070025943745,((7[&rate=0.0031331314019261564]:9.24083337936402,20[&rate=0.0031331314019261564]:18.94083337936401)[&rate=0.0031331314019261564]:5.116811593109077,(8[&rate=0.0031331314019261564]:7.591054790515898,9[&rate=0.0031331314019261564]:17.491054790515904)[&rate=0.0031331314019261564]:15.866590181957193)[&rate=0.0031331314019261564]:3.024862030121284)[&rate=0.0031331314019261564]:24.659386927085507,(((((10[&rate=0.0031331314019261564]:0.0,18[&rate=0.0031331314019261564]:36.5)[&rate=0.0031331314019261564]:8.046720435691071,(16[&rate=0.0031331314019261564]:10.438082487129591,19[&rate=0.0031331314019261564]:9.338082487129597)[&rate=0.0031331314019261564]:37.80863794856147)[&rate=0.0031331314019261564]:2.2502812492519553,17[&rate=0.0031331314019261564]:6.997001684943015)[&rate=0.0031331314019261564]:19.38214068673004,(11[&rate=0.0031331314019261564]:8.090662189992102,(12[&rate=0.0031331314019261564]:1.0387963039210604,((13[&rate=0.0031331314019261564]:13.891212185231993,14[&rate=0.0031331314019261564]:10.491212185231987)[&rate=0.0031331314019261564]:6.29871682604108,((15[&rate=0.0031331314019261564]:13.775313613520517,23[&rate=0.0031331314019261564]:17.075313613520528)[&rate=0.0031331314019261564]:3.2212383532253384,(24[&rate=0.0031331314019261564]:18.642406056461475,((25[&rate=0.0031331314019261564]:12.96833761866009,27[&rate=0.0031331314019261564]:6.268337618660087)[&rate=0.0031331314019261564]:3.868344804505778,26[&rate=0.0031331314019261564]:18.136682423165865)[&rate=0.0031331314019261564]:21.00572363329561)[&rate=0.0031331314019261564]:8.054145910284383)[&rate=0.0031331314019261564]:13.593377044527209)[&rate=0.0031331314019261564]:12.948867292647996)[&rate=0.0031331314019261564]:27.25186588607103)[&rate=0.0031331314019261564]:12.088480181680964)[&rate=0.0031331314019261564]:20.99215290737557,(21[&rate=0.0031331314019261564]:3.7152478788697323,22[&rate=0.0031331314019261564]:4.915247878869721)[&rate=0.0031331314019261564]:35.85604740017891)[&rate=0.0031331314019261564]:19.87059865063125)[&rate=0.0031331314019261564]:23.392806764649578,(5[&rate=0.0031331314019261564]:1.1833725302092546,6[&rate=0.0031331314019261564]:16.383372530209243)[&rate=0.0031331314019261564]:5.451328164120213)[&rate=0.0031331314019261564]:7.116243611283778)[&rate=0.0031331314019261564]:0.0;
tree STATE_3750000 = ((1[&rate=0.006974135897575076]:0.0,(2[&rate=0.006974135897575076]:29.184531590779102,3[&rate=0.006974135897575076]:64.38453159077913)[&rate=0.006974135897575076]:0.6154684092208527)[&rate=0.006974135897575076]:3.0325015856964797,((((4[&rate=0.006974135897575076]:0.0,(7[&rate=0.006974135897575076]:2.9875994601242297,(8[&rate=0.006974135897575076]:3.1781343673074787,9[&rate=0.006974135897575076]:13.078134367307484)[&rate=0.006974135897575076]:8.909465092816745)[&rate=0.006974135897575076]:8.912400539875776)[&rate=0.006974135897575076]:15.958245877586322,(((((10[&rate=0.006974135897575076]:0.0,((16[&rate=0.006974135897575076]:5.467346561661664,19[&rate=0.006974135897575076]:4.36734656166167)[&rate=0.006974135897575076]:24.818216914384756,18[&rate=0.006974135897575076]:26.58556347604643)[&rate=0.006974135897575076]:9.914436523953569)[&rate=0.006974135897575076]:14.031783829755156,17[&rate=0.006974135897575076]:10.731783829755145)[&rate=0.006974135897575076]:4.398057863248596,(11[&rate=0.006974135897575076]:0.0,(12[&rate=0.006974135897575076]:0.2669560514355993,(((13[&rate=0.006974135897575076]:3.3539446989477995,24[&rate=0.006974135897575076]:23.453944698947794)[&rate=0.006974135897575076]:1.0950842010146218,(23[&rate=0.006974135897575076]:4.400232651396401,(25[&rate=0.006974135897575076]:14.364898537411964,(26[&rate=0.006974135897575076]:8.80942046186711,27[&rate=0.006974135897575076]:0.8094204618671093)[&rate=0.006974135897575076]:6.855478075544852)[&rate=0.006974135897575076]:15.635334113984431)[&rate=0.006974135897575076]:13.748796248566023)[&rate=0.006974135897575076]:8.798196550802984,(14[&rate=0.006974135897575076]:0.0,15[&rate=0.006974135897575076]:13.799999999999997)[&rate=0.006974135897575076]:9.8472254507654)[&rate=0.006974135897575076]:19.119730600670202)[&rate=0.006974135897575076]:19.93304394856439)[&rate=0.006974135897575076]:8.929841693003752)[&rate=0.006974135897575076]:18.372161094793,(21[&rate=0.006974135897575076]:24.365624025597555,22[&rate=0.006974135897575076]:25.565624025597543)[&rate=0.006974135897575076]:1.3363787621992032)[&rate=0.006974135897575076]:9.171774395801435,20[&rate=0.006974135897575076]:27.173777183598176)[&rate=0.006974135897575076]:10.38446869398814)[&rate=0.006974135897575076]:27.678415487872854,6[&rate=0.006974135897575076]:11.936661365459173)[&rate=0.006974135897575076]:5.969016791005714,5[&rate=0.006974135897575076]:2.7056781564648986)[&rate=0.006974135897575076]:6.02682342923157)[&rate=0.006974135897575076]:0.0;
tree STATE_3760000 = (1[&rate=0.004504648537439829]:24.276530878621315,(((2[&rate=0.004504648537439829]:1.7509362961180273,3[&rate=0.004504648537439829]:36.95093629611806)[&rate=0.004504648537439829]:28.78049641517555,(((((4[&rate=0.004504648537439829]:0.0,8[&rate=0.004504648537439829]:21.0)[&rate=0.004504648537439829]:5.9217950983506995,(7[&rate=0.004504648537439829]:0.0,9[&rate=0.004504648537439829]:19.0)[&rate=0.004504648537439829]:17.821795098350705)[&rate=0.004504648537439829]:7.444796114863863,((10[&rate=0.004504648537439829]:3.256888975712016,(18[&rate=0.004504648537439829]:13.43130808855431,19[&rate=0.004504648537439829]:16.031308088554304)[&rate=0.004504648537439829]:26.325580887157706)[&rate=0.004504648537439829]:20.931814310473953,20[&rate=0.004504648537439829]:5.388703286185958)[&rate=0.004504648537439829]:29.5778879270286)[&rate=0.004504648537439829]:16.4247924183704,((11[&rate=0.004504648537439829]:4.748139168332486,((12[&rate=0.004504648537439829]:0.0,(((13[&rate=0.004504648537439829]:7.045985998901614,(23[&rate=0.004504648537439829]:6.513418759332723,(24[&rate=0.004504648537439829]:8.288260575562752,(25[&rate=0.004504648537439829]:19.75326453378478,(26[&rate=0.004504648537439829]:16.830713091598856,27[&rate=0.004504648537439829]:8.830713091598856)[&rate=0.004504648537439829]:4.222551442185921)[&rate=0.004504648537439829]:7.7349960417779755)[&rate=0.004504648537439829]:4.625158183769962)[&rate=0.004504648537439829]:14.232567239568894)[&rate=0.004504648537439829]:0.7492032473510974,14[&rate=0.004504648537439829]:4.395189246252706)[&rate=0.004504648537439829]:0.36795975898265,15[&rate=0.004504648537439829]:18.563149005235353)[&rate=0.004504648537439829]:23.936850994764647)[&rate=0.004504648537439829]:18.90645978429889,(16[&rate=0.004504648537439829]:43.5,17[&rate=0.004504648537439829]:0.0)[&rate=0.004504648537439829]:4.906459784298889)[&rate=0.004504648537439829]:6.041679384033586)[&rate=0.004504648537439829]:28.905271334206788,(21[&rate=0.004504648537439829]:10.988088967674983,22[&rate=0.004504648537439829]:12.188088967674972)[&rate=0.004504648537439829]:21.065321534864296)[&rate=0.004504648537439829]:27.037973129045696)[&rate=0.004504648537439829]:17.972733130742228,5[&rate=0.004504648537439829]:0.8641167623271997)[&rate=0.004504648537439829]:5.56731594896641)[&rate=0.004504648537439829]:8.479392173860248,6[&rate=0.004504648537439829]:30.110824885153846)[&rate=0.004504648537439829]:15.065705993467446)[&rate=0.004504648537439829]:0.0;
tree STATE_3770000 = ((1[&rate=0.004163447493017028]:0.5625666151749158,(2[&rate=0.004163447493017028]:6.8318315286083475,3[&rate=0.004163447493017028]:42.03183152860838)[&rate=0.004163447493017028]:23.530735086566523)[&rate=0.004163447493017028]:9.413332772079997,(((((4[&rate=0.004163447493017028]:15.539700533606705,(10[&rate=0.004163447493017028]:0.0,(18[&rate=0.004163447493017028]:32.86744070254595,19[&rate=0.004163447493017028]:35.46744070254594)[&rate=0.004163447493017028]:3.6325592974540513)[&rate=0.004163447493017028]:55.93970053360671)[&rate=0.004163447493017028]:1.1514117862953697,((7[&rate=0.004163447493017028]:1.717432243723323,20[&rate=0.004163447493017028]:11.417432243723312)[&rate=0.004163447493017028]:12.416486686682973,(8[&rate=0.004163447493017028]:5.234100013400479,9[&rate=0.004163447493017028]:15.134100013400484)[&rate=0.004163447493017028]:17.99981891700581)[&rate=0.004163447493017028]:14.457193389495785)[&rate=0.004163447493017028]:8.319922212754307,(((11[&rate=0.004163447493017028]:0.3262851329457277,(12[&rate=0.004163447493017028]:0.0,(13[&rate=0.004163447493017028]:12.488151195541384,((14[&rate=0.004163447493017028]:0.0,((15[&rate=0.004163447493017028]:4.192765511884815,((25[&rate=0.004163447493017028]:10.669980198106192,26[&rate=0.004163447493017028]:11.969980198106189)[&rate=0.004163447493017028]:4.382819689994854,27[&rate=0.004163447493017028]:8.352799888101043)[&rate=0.004163447493017028]:18.039965623783775)[&rate=0.004163447493017028]:2.1904619265326915,23[&rate=0.004163447493017028]:9.683227438417518)[&rate=0.004163447493017028]:7.416772561582491)[&rate=0.004163447493017028]:8.796243299924676,24[&rate=0.004163447493017028]:32.296243299924676)[&rate=0.004163447493017028]:0.2919078956167027)[&rate=0.004163447493017028]:19.611848804458624)[&rate=0.004163447493017028]:20.526285132945716)[&rate=0.004163447493017028]:13.566787388911493,(16[&rate=0.004163447493017028]:51.60189996108866,17[&rate=0.004163447493017028]:8.101899961088662)[&rate=0.004163447493017028]:11.991172560768547)[&rate=0.004163447493017028]:10.756045217983285,(21[&rate=0.004163447493017028]:11.828975885247758,22[&rate=0.004163447493017028]:13.028975885247746)[&rate=0.004163447493017028]:11.220141854592754)[&rate=0.004163447493017028]:31.26191679281588)[&rate=0.004163447493017028]:19.159863935187985,6[&rate=0.004163447493017028]:12.470898467844364)[&rate=0.004163447493017028]:2.7291015321556245,5[&rate=0.004163447493017028]:0.0)[&rate=0.004163447493017028]:15.675899387254901)[&rate=0.004163447493017028]:0.0;
tree STATE_3780000 = ((1[&rate=0.007243882444450494]:0.0,3[&rate=0.007243882444450494]:64.99999999999999)[&rate=0.007243882444450494]:4.8856889991124035,(2[&rate=0.007243882444450494]:32.91072275306149,((((4[&rate=0.007243882444450494]:2.2242504326988666,((7[&rate=0.007243882444450494]:0.0,20[&rate=0.007243882444450494]:9.699999999999989)[&rate=0.007243882444450494]:4.174473662425314,(8[&rate=0.007243882444450494]:2.539074626637671,9[&rate=0.007243882444450494]:12.439074626637677)[&rate=0.007243882444450494]:10.735399035787637)[&rate=0.007243882444450494]:9.949776770273559)[&rate=0.007243882444450494]:11.612025860376093,((((10[&rate=0.007243882444450494]:0.0,(16[&rate=0.007243882444450494]:17.656070514379373,(18[&rate=0.007243882444450494]:12.112797693506941,19[&rate=0.007243882444450494]:14.712797693506936)[&rate=0.007243882444450494]:1.8432728208724427)[&rate=0.007243882444450494]:22.543929485620616)[&rate=0.007243882444450494]:16.234454287290546,17[&rate=0.007243882444450494]:12.934454287290535)[&rate=0.007243882444450494]:5.622339346975039,(11[&rate=0.007243882444450494]:6.030381555514552,(12[&rate=0.007243882444450494]:0.19914115435149427,(((13[&rate=0.007243882444450494]:4.334699569913695,14[&rate=0.007243882444450494]:0.9346995699136897)[&rate=0.007243882444450494]:1.8211322981311255,24[&rate=0.007243882444450494]:26.255831868044815)[&rate=0.007243882444450494]:6.159721145404575,(15[&rate=0.007243882444450494]:10.155234161348382,(23[&rate=0.007243882444450494]:9.457499738744275,((25[&rate=0.007243882444450494]:9.537972852735807,27[&rate=0.007243882444450494]:2.8379728527358044)[&rate=0.007243882444450494]:7.123664617211068,26[&rate=0.007243882444450494]:17.961637469946872)[&rate=0.007243882444450494]:18.395862268797394)[&rate=0.007243882444450494]:3.9977344226041183)[&rate=0.007243882444450494]:12.560318852101005)[&rate=0.007243882444450494]:19.983588140902107)[&rate=0.007243882444450494]:26.031240401163046)[&rate=0.007243882444450494]:6.326412078751034)[&rate=0.007243882444450494]:0.7628278280044043,(21[&rate=0.007243882444450494]:3.002392082331909,22[&rate=0.007243882444450494]:4.202392082331897)[&rate=0.007243882444450494]:8.517229379938087)[&rate=0.007243882444450494]:31.616654830804976)[&rate=0.007243882444450494]:24.842138876926953,6[&rate=0.007243882444450494]:6.9784151700019095)[&rate=0.007243882444450494]:8.22158482999808,5[&rate=0.007243882444450494]:0.0)[&rate=0.007243882444450494]:8.810722753061526)[&rate=0.007243882444450494]:1.774966246050866)[&rate=0.007243882444450494]:0.0;
tree STATE_3790000 = ((1[&rate=0.005298040351306311]:7.184823763885134,((2[&rate=0.005298040351306311]:4.005923726761978,3[&rate=0.005298040351306311]:39.20592372676201)[&rate=0.005298040351306311]:21.529800077334727,((4[&rate=0.005298040351306311]:0.0,((7[&rate=0.005298040351306311]:0.0,20[&rate=0.005298040351306311]:9.699999999999989)[&rate=0.005298040351306311]:0.762884548004692,(8[&rate=0.005298040351306311]:5.4225924594597075,(9[&rate=0.005298040351306311]:13.021213297344119,(10[&rate=0.005298040351306311]:2.930202792741156,(18[&rate=0.005298040351306311]:29.76543531696541,19[&rate=0.005298040351306311]:32.3654353169654)[&rate=0.005298040351306311]:9.664767475775747)[&rate=0.005298040351306311]:19.591010504602963)[&rate=0.005298040351306311]:2.3013791621155946)[&rate=0.005298040351306311]:4.440292088544979)[&rate=0.005298040351306311]:11.137115451995314)[&rate=0.005298040351306311]:4.768205834429281,(((11[&rate=0.005298040351306311]:4.546182800065026,(16[&rate=0.005298040351306311]:44.84100560093468,17[&rate=0.005298040351306311]:1.341005600934679)[&rate=0.005298040351306311]:9.405177199130335)[&rate=0.005298040351306311]:0.5544241184278746,(12[&rate=0.005298040351306311]:0.0,(13[&rate=0.005298040351306311]:11.074805249363962,(14[&rate=0.005298040351306311]:2.8333228314088927,(15[&rate=0.005298040351306311]:16.13025042074755,(23[&rate=0.005298040351306311]:19.403765937382246,(24[&rate=0.005298040351306311]:7.182007367766889,((25[&rate=0.005298040351306311]:13.678438871042705,26[&rate=0.005298040351306311]:14.978438871042702)[&rate=0.005298040351306311]:0.21492386200179503,27[&rate=0.005298040351306311]:7.193362733044497)[&rate=0.005298040351306311]:12.488644634722393)[&rate=0.005298040351306311]:18.62175856961535)[&rate=0.005298040351306311]:0.026484483365315725)[&rate=0.005298040351306311]:0.5030724106613391)[&rate=0.005298040351306311]:4.8414824179550635)[&rate=0.005298040351306311]:21.025194750636047)[&rate=0.005298040351306311]:25.30060691849289)[&rate=0.005298040351306311]:11.093088407258307,(21[&rate=0.005298040351306311]:9.535340646003931,22[&rate=0.005298040351306311]:10.73534064600392)[&rate=0.005298040351306311]:5.058354679747282)[&rate=0.005298040351306311]:19.47451050867808)[&rate=0.005298040351306311]:43.56751796966745)[&rate=0.005298040351306311]:11.449099959788384)[&rate=0.005298040351306311]:1.3338723413047546,(5[&rate=0.005298040351306311]:10.921143346444182,6[&rate=0.005298040351306311]:26.12114334644417)[&rate=0.005298040351306311]:3.297552758745695)[&rate=0.005298040351306311]:0.0;
tree STATE_3800000 = (((1[&rate=0.0040566770263428115]:0.7710378036232441,(3[&rate=0.0040566770263428115]:44.582150932026494,(4[&rate=0.0040566770263428115]:13.291872162344916,((7[&rate=0.0040566770263428115]:2.4031078194254434,(8[&rate=0.0040566770263428115]:1.8573882171742753,9[&rate=0.0040566770263428115]:11.757388217174281)[&rate=0.0040566770263428115]:9.645719602251162)[&rate=0.0040566770263428115]:22.060529759808418,(((10[&rate=0.0040566770263428115]:0.0,(18[&rate=0.0040566770263428115]:27.20877581532848,19[&rate=0.0040566770263428115]:29.808775815328474)[&rate=0.0040566770263428115]:9.29122418467152)[&rate=0.0040566770263428115]:33.67752189634895,20[&rate=0.0040566770263428115]:14.877521896348938)[&rate=0.0040566770263428115]:5.678625785911635,(((11[&rate=0.0040566770263428115]:0.0,(12[&rate=0.0040566770263428115]:2.134250256716527,((13[&rate=0.0040566770263428115]:2.700505120796663,24[&rate=0.0040566770263428115]:22.800505120796657)[&rate=0.0040566770263428115]:5.342833405944653,((14[&rate=0.0040566770263428115]:0.0,(15[&rate=0.0040566770263428115]:11.506895434761653,23[&rate=0.0040566770263428115]:14.806895434761664)[&rate=0.0040566770263428115]:2.2931045652383446)[&rate=0.0040566770263428115]:0.31201568771469823,((25[&rate=0.0040566770263428115]:8.257008863932175,26[&rate=0.0040566770263428115]:9.557008863932172)[&rate=0.0040566770263428115]:1.7444586453261834,27[&rate=0.0040566770263428115]:3.301467509258355)[&rate=0.0040566770263428115]:33.01054817845635)[&rate=0.0040566770263428115]:4.331322839026612)[&rate=0.0040566770263428115]:26.19091172997522)[&rate=0.0040566770263428115]:18.06574974328346)[&rate=0.0040566770263428115]:0.17758128192663492,(16[&rate=0.0040566770263428115]:43.833161174913144,17[&rate=0.0040566770263428115]:0.333161174913144)[&rate=0.0040566770263428115]:6.0444201070134795)[&rate=0.0040566770263428115]:26.25599839963104,(21[&rate=0.0040566770263428115]:10.19800662066379,22[&rate=0.0040566770263428115]:11.398006620663779)[&rate=0.0040566770263428115]:14.63557306089389)[&rate=0.0040566770263428115]:3.42256800070291)[&rate=0.0040566770263428115]:13.607489896973277)[&rate=0.0040566770263428115]:0.7282345831110604)[&rate=0.0040566770263428115]:18.890278769681572)[&rate=0.0040566770263428115]:21.188886871596736)[&rate=0.0040566770263428115]:0.38224766737099003,2[&rate=0.0040566770263428115]:30.95328547099419)[&rate=0.0040566770263428115]:24.449432307004713,(5[&rate=0.0040566770263428115]:2.929124279675534,6[&rate=0.0040566770263428115]:18.129124279675523)[&rate=0.0040566770263428115]:28.3735934983234)[&rate=0.0040566770263428115]:0.0;
tree STATE_3810000 = ((1[&rate=0.006910052311933946]:0.1687742973152524,2[&rate=0.006910052311933946]:29.968774297315207)[&rate=0.006910052311933946]:11.96212088680602,(((3[&rate=0.006910052311933946]:49.35997151675666,(((4[&rate=0.006910052311933946]:12.460401487937432,((((11[&rate=0.006910052311933946]:0.0,(12[&rate=0.006910052311933946]:0.0,((13[&rate=0.006910052311933946]:4.319813389280206,(15[&rate=0.006910052311933946]:3.185085254080583,((25[&rate=0.006910052311933946]:12.009738249519419,27[&rate=0.006910052311933946]:5.309738249519416)[&rate=0.006910052311933946]:6.23211008245401,26[&rate=0.006910052311933946]:19.541848331973426)[&rate=0.006910052311933946]:13.84323692210716)[&rate=0.006910052311933946]:11.534728135199614)[&rate=0.006910052311933946]:3.458206233160425,(14[&rate=0.006910052311933946]:0.0,(23[&rate=0.006910052311933946]:11.027395513192218,24[&rate=0.006910052311933946]:17.42739551319221)[&rate=0.006910052311933946]:6.072604486807791)[&rate=0.006910052311933946]:4.378019622440625)[&rate=0.006910052311933946]:24.321980377559377)[&rate=0.006910052311933946]:20.19999999999999)[&rate=0.006910052311933946]:9.751254887055154,21[&rate=0.006910052311933946]:8.15125488705516)[&rate=0.006910052311933946]:0.1412497410386635,22[&rate=0.006910052311933946]:9.492504628093812)[&rate=0.006910052311933946]:13.263239338502359,(16[&rate=0.006910052311933946]:51.02604193261705,17[&rate=0.006910052311933946]:7.526041932617048)[&rate=0.006910052311933946]:21.829702033979117)[&rate=0.006910052311933946]:20.20465752134126)[&rate=0.006910052311933946]:5.034609407618177,((7[&rate=0.006910052311933946]:7.126429796259231,9[&rate=0.006910052311933946]:26.12642979625923)[&rate=0.006910052311933946]:1.1882308704306723,8[&rate=0.006910052311933946]:17.414660666689898)[&rate=0.006910052311933946]:21.08035022886571)[&rate=0.006910052311933946]:13.682747804003213,((10[&rate=0.006910052311933946]:3.4981102264599713,(18[&rate=0.006910052311933946]:15.410542729930121,19[&rate=0.006910052311933946]:18.010542729930116)[&rate=0.006910052311933946]:24.58756749652985)[&rate=0.006910052311933946]:18.384104568287242,20[&rate=0.006910052311933946]:3.082214794747202)[&rate=0.006910052311933946]:49.695543904811615)[&rate=0.006910052311933946]:5.782212817197831)[&rate=0.006910052311933946]:6.955278429576339,6[&rate=0.006910052311933946]:12.215249946332989)[&rate=0.006910052311933946]:4.2585547227782,5[&rate=0.006910052311933946]:1.2738046691112004)[&rate=0.006910052311933946]:16.55709051501006)[&rate=0.006910052311933946]:0.0;
tree STATE_3820000 = (1[&rate=0.006165197004620295]:17.172606133885438,((2[&rate=0.006165197004620295]:18.835209450832167,3[&rate=0.006165197004620295]:54.0352094508322)[&rate=0.006165197004620295]:21.68905166513312,(((((4[&rate=0.006165197004620295]:0.0,(8[&rate=0.006165197004620295]:0.0,9[&rate=0.006165197004620295]:9.900000000000006)[&rate=0.006165197004620295]:21.0)[&rate=0.006165197004620295]:19.564758586749818,(((10[&rate=0.006165197004620295]:12.225002657508284,(18[&rate=0.006165197004620295]:19.73715727234473,19[&rate=0.006165197004620295]:22.337157272344726)[&rate=0.006165197004620295]:28.987845385163553)[&rate=0.006165197004620295]:18.555380840388523,(21[&rate=0.006165197004620295]:9.750561868560752,22[&rate=0.006165197004620295]:10.95056186856074)[&rate=0.006165197004620295]:9.929821629336061)[&rate=0.006165197004620295]:0.4473353922444545,((11[&rate=0.006165197004620295]:0.0,(16[&rate=0.006165197004620295]:43.5,17[&rate=0.006165197004620295]:0.0)[&rate=0.006165197004620295]:6.199999999999989)[&rate=0.006165197004620295]:6.214706148323913,(12[&rate=0.006165197004620295]:0.0,(13[&rate=0.006165197004620295]:16.156342866890014,((14[&rate=0.006165197004620295]:0.0,24[&rate=0.006165197004620295]:23.5)[&rate=0.006165197004620295]:5.832477346426046,(15[&rate=0.006165197004620295]:9.840546462680365,(23[&rate=0.006165197004620295]:13.085427078034016,((25[&rate=0.006165197004620295]:11.017051569743936,26[&rate=0.006165197004620295]:12.317051569743933)[&rate=0.006165197004620295]:0.034370936155589504,27[&rate=0.006165197004620295]:4.351422505899523)[&rate=0.006165197004620295]:27.634004572134486)[&rate=0.006165197004620295]:0.05511938464636046)[&rate=0.006165197004620295]:9.791930883745678)[&rate=0.006165197004620295]:6.923865520463963)[&rate=0.006165197004620295]:15.943657133109994)[&rate=0.006165197004620295]:26.4147061483239)[&rate=0.006165197004620295]:15.513012741817349)[&rate=0.006165197004620295]:28.737039696608562)[&rate=0.006165197004620295]:6.272608716371053,(7[&rate=0.006165197004620295]:15.41536229300911,20[&rate=0.006165197004620295]:25.1153622930091)[&rate=0.006165197004620295]:22.322005010111766)[&rate=0.006165197004620295]:21.06263269687912,5[&rate=0.006165197004620295]:0.0)[&rate=0.006165197004620295]:0.14807668407280516,6[&rate=0.006165197004620295]:15.348076684072794)[&rate=0.006165197004620295]:16.276184431892517)[&rate=0.006165197004620295]:6.448345017920104)[&rate=0.006165197004620295]:0.0;
tree STATE_3830000 = ((1[&rate=0.005599974415920434]:0.9126196286060804,(2[&rate=0.005599974415920434]:16.90769292872139,3[&rate=0.005599974415920434]:52.10769292872142)[&rate=0.005599974415920434]:13.804926699884646)[&rate=0.005599974415920434]:6.84012859265215,(((4[&rate=0.005599974415920434]:0.0,(((7[&rate=0.005599974415920434]:0.0,20[&rate=0.005599974415920434]:9.699999999999989)[&rate=0.005599974415920434]:2.7831008401849857,8[&rate=0.005599974415920434]:11.88310084018498)[&rate=0.005599974415920434]:0.4274503024675056,9[&rate=0.005599974415920434]:22.21055114265249)[&rate=0.005599974415920434]:8.689448857347514)[&rate=0.005599974415920434]:18.15575740239781,(((10[&rate=0.005599974415920434]:11.350743179921523,(18[&rate=0.005599974415920434]:23.2245896936532,19[&rate=0.005599974415920434]:25.824589693653195)[&rate=0.005599974415920434]:24.626153486268322)[&rate=0.005599974415920434]:15.704891014379143,((11[&rate=0.005599974415920434]:0.0,((12[&rate=0.005599974415920434]:3.283907954734545,((13[&rate=0.005599974415920434]:0.0,(25[&rate=0.005599974415920434]:16.14126662836068,(26[&rate=0.005599974415920434]:12.730362376342116,27[&rate=0.005599974415920434]:4.730362376342116)[&rate=0.005599974415920434]:4.71090425201856)[&rate=0.005599974415920434]:23.158733371639318)[&rate=0.005599974415920434]:19.019674190901682,(14[&rate=0.005599974415920434]:9.624614947765345,((15[&rate=0.005599974415920434]:4.17119014976533,23[&rate=0.005599974415920434]:7.4711901497653415)[&rate=0.005599974415920434]:7.137405530705919,24[&rate=0.005599974415920434]:21.008595680471252)[&rate=0.005599974415920434]:12.116019267294092)[&rate=0.005599974415920434]:5.995059243136332)[&rate=0.005599974415920434]:16.36423376383287)[&rate=0.005599974415920434]:11.36817753145786,16[&rate=0.005599974415920434]:44.152085486192405)[&rate=0.005599974415920434]:5.547914513807584)[&rate=0.005599974415920434]:16.801367636069543,17[&rate=0.005599974415920434]:23.00136763606953)[&rate=0.005599974415920434]:0.754266558231123)[&rate=0.005599974415920434]:4.748022541205373,(21[&rate=0.005599974415920434]:6.203001940490751,22[&rate=0.005599974415920434]:7.403001940490739)[&rate=0.005599974415920434]:14.500654795015294)[&rate=0.005599974415920434]:26.752100666891778)[&rate=0.005599974415920434]:38.262235746173815,(5[&rate=0.005599974415920434]:0.0,6[&rate=0.005599974415920434]:15.199999999999989)[&rate=0.005599974415920434]:9.517993148571634)[&rate=0.005599974415920434]:3.9347550726865848)[&rate=0.005599974415920434]:0.0;
tree STATE_3840000 = ((1[&rate=0.004726344408718616]:0.0,(2[&rate=0.004726344408718616]:8.116567543585063,3[&rate=0.004726344408718616]:43.316567543585094)[&rate=0.004726344408718616]:21.68343245641489)[&rate=0.004726344408718616]:18.16596491909391,((((4[&rate=0.004726344408718616]:13.620179155131453,((7[&rate=0.004726344408718616]:4.835338782703772,20[&rate=0.004726344408718616]:14.53533878270376)[&rate=0.004726344408718616]:1.4448803852069858,(8[&rate=0.004726344408718616]:14.245635446976095,9[&rate=0.004726344408718616]:24.1456354469761)[&rate=0.004726344408718616]:1.134583720934657)[&rate=0.004726344408718616]:19.2399599872207)[&rate=0.004726344408718616]:10.195541087361448,((10[&rate=0.004726344408718616]:3.1192199693814757,(18[&rate=0.004726344408718616]:18.58904501812414,19[&rate=0.004726344408718616]:21.189045018124133)[&rate=0.004726344408718616]:21.030174951257337)[&rate=0.004726344408718616]:36.89472692833526,(((((11[&rate=0.004726344408718616]:0.0,(12[&rate=0.004726344408718616]:0.0,((13[&rate=0.004726344408718616]:7.74311028757797,((25[&rate=0.004726344408718616]:4.880972617691178,26[&rate=0.004726344408718616]:6.180972617691175)[&rate=0.004726344408718616]:3.444198200495137,27[&rate=0.004726344408718616]:1.6251708181863123)[&rate=0.004726344408718616]:38.71793946939165)[&rate=0.004726344408718616]:12.257921198704658,((14[&rate=0.004726344408718616]:0.0,24[&rate=0.004726344408718616]:23.5)[&rate=0.004726344408718616]:12.107324569476205,(15[&rate=0.004726344408718616]:10.164949408552204,23[&rate=0.004726344408718616]:13.464949408552215)[&rate=0.004726344408718616]:15.742375160923999)[&rate=0.004726344408718616]:4.493706916806417)[&rate=0.004726344408718616]:12.09896851371738)[&rate=0.004726344408718616]:20.19999999999999)[&rate=0.004726344408718616]:9.377102369357857,16[&rate=0.004726344408718616]:59.077102369357846)[&rate=0.004726344408718616]:5.112123277758457,17[&rate=0.004726344408718616]:20.689225647116302)[&rate=0.004726344408718616]:3.563743802920527,21[&rate=0.004726344408718616]:16.452969450036846)[&rate=0.004726344408718616]:10.869416601340816,22[&rate=0.004726344408718616]:28.52238605137765)[&rate=0.004726344408718616]:1.5915608463390782)[&rate=0.004726344408718616]:24.20177334477617)[&rate=0.004726344408718616]:23.97894714466088,5[&rate=0.004726344408718616]:0.8946673871537882)[&rate=0.004726344408718616]:1.7751218991005544,6[&rate=0.004726344408718616]:17.86978928625433)[&rate=0.004726344408718616]:21.196175632839555)[&rate=0.004726344408718616]:0.0;
tree STATE_3850000 = (((1[&rate=0.0053403622607687655]:1.3144468066537627,3[&rate=0.0053403622607687655]:66.31444680665375)[&rate=0.0053403622607687655]:5.638622670603581,2[&rate=0.0053403622607687655]:36.7530694772573)[&rate=0.0053403622607687655]:1.2915896288846511,((((4[&rate=0.0053403622607687655]:5.715157815921614,(((7[&rate=0.0053403622607687655]:1.8877574378661848,20[&rate=0.0053403622607687655]:11.587757437866173)[&rate=0.0053403622607687655]:0.8241716770069871,(8[&rate=0.0053403622607687655]:0.0,9[&rate=0.0053403622607687655]:9.900000000000006)[&rate=0.0053403622607687655]:11.811929114873166)[&rate=0.0053403622607687655]:14.128999157204333,(10[&rate=0.0053403622607687655]:5.189830302705559,(16[&rate=0.0053403622607687655]:29.301935134006385,(18[&rate=0.0053403622607687655]:20.532520899198133,19[&rate=0.0053403622607687655]:23.132520899198127)[&rate=0.0053403622607687655]:5.069414234808264)[&rate=0.0053403622607687655]:16.087895168699163)[&rate=0.0053403622607687655]:40.151097969371946)[&rate=0.0053403622607687655]:0.7742295438441147)[&rate=0.0053403622607687655]:8.969108911399985,((11[&rate=0.0053403622607687655]:0.0,(12[&rate=0.0053403622607687655]:0.0,((13[&rate=0.0053403622607687655]:7.171335184362938,(((15[&rate=0.0053403622607687655]:4.8075849821832435,((25[&rate=0.0053403622607687655]:6.6863201334038225,26[&rate=0.0053403622607687655]:7.98632013340382)[&rate=0.0053403622607687655]:14.620005522091471,27[&rate=0.0053403622607687655]:14.60632565549529)[&rate=0.0053403622607687655]:12.401259326687956)[&rate=0.0053403622607687655]:6.705732460718345,23[&rate=0.0053403622607687655]:14.8133174429016)[&rate=0.0053403622607687655]:3.4474380340359616,24[&rate=0.0053403622607687655]:24.660755476937553)[&rate=0.0053403622607687655]:2.61057970742538)[&rate=0.0053403622607687655]:3.4169428816812513,14[&rate=0.0053403622607687655]:7.188278066044184)[&rate=0.0053403622607687655]:21.51172193395582)[&rate=0.0053403622607687655]:20.19999999999999)[&rate=0.0053403622607687655]:18.319304563717523,(17[&rate=0.0053403622607687655]:21.13863385987888,(21[&rate=0.0053403622607687655]:2.408038990354129,22[&rate=0.0053403622607687655]:3.6080389903541175)[&rate=0.0053403622607687655]:10.930594869524768)[&rate=0.0053403622607687655]:3.380670703838632)[&rate=0.0053403622607687655]:27.264962163604082)[&rate=0.0053403622607687655]:24.31658680246565,6[&rate=0.0053403622607687655]:7.300853529787247)[&rate=0.0053403622607687655]:7.899146470212742,5[&rate=0.0053403622607687655]:0.0)[&rate=0.0053403622607687655]:13.944659106141984)[&rate=0.0053403622607687655]:0.0;
tree STATE_3860000 = ((1[&rate=0.004226476666176033]:0.0,(2[&rate=0.004226476666176033]:1.940928883755788,3[&rate=0.004226476666176033]:37.14092888375582)[&rate=0.004226476666176033]:27.859071116244166)[&rate=0.004226476666176033]:16.79449452665321,(((((4[&rate=0.004226476666176033]:0.6971419672737369,8[&rate=0.004226476666176033]:21.697141967273737)[&rate=0.004226476666176033]:12.110432193375544,(((11[&rate=0.004226476666176033]:0.0,(12[&rate=0.004226476666176033]:0.0,(((13[&rate=0.004226476666176033]:0.0,(25[&rate=0.004226476666176033]:20.088458282850823,(26[&rate=0.004226476666176033]:10.932309828082717,27[&rate=0.004226476666176033]:2.932309828082717)[&rate=0.004226476666176033]:10.456148454768103)[&rate=0.004226476666176033]:19.211541717149174)[&rate=0.004226476666176033]:6.29203062383754,((15[&rate=0.004226476666176033]:5.675468207392228,24[&rate=0.004226476666176033]:15.375468207392231)[&rate=0.004226476666176033]:0.8574172284687123,23[&rate=0.004226476666176033]:9.832885435860952)[&rate=0.004226476666176033]:10.159145187976591)[&rate=0.004226476666176033]:10.755963972176815,14[&rate=0.004226476666176033]:13.64799459601435)[&rate=0.004226476666176033]:15.052005403985653)[&rate=0.004226476666176033]:20.19999999999999)[&rate=0.004226476666176033]:3.978699318048669,(16[&rate=0.004226476666176033]:43.5,17[&rate=0.004226476666176033]:0.0)[&rate=0.004226476666176033]:10.178699318048658)[&rate=0.004226476666176033]:7.6537206639728055,(21[&rate=0.004226476666176033]:7.4791632228699285,22[&rate=0.004226476666176033]:8.679163222869917)[&rate=0.004226476666176033]:2.5532567591515516)[&rate=0.004226476666176033]:32.07515417862781)[&rate=0.004226476666176033]:10.406537626206813,((7[&rate=0.004226476666176033]:0.0,9[&rate=0.004226476666176033]:19.0)[&rate=0.004226476666176033]:1.6488615435936111,((10[&rate=0.004226476666176033]:1.9827362617660071,(18[&rate=0.004226476666176033]:13.623420609608111,19[&rate=0.004226476666176033]:16.223420609608105)[&rate=0.004226476666176033]:24.859315652157896)[&rate=0.004226476666176033]:16.817263738234004,20[&rate=0.004226476666176033]:0.0)[&rate=0.004226476666176033]:11.3488615435936)[&rate=0.004226476666176033]:33.46525024326249)[&rate=0.004226476666176033]:21.884955540641812,6[&rate=0.004226476666176033]:13.399067327497903)[&rate=0.004226476666176033]:1.8009326725020856,5[&rate=0.004226476666176033]:0.0)[&rate=0.004226476666176033]:22.4944945266532)[&rate=0.004226476666176033]:0.0;
tree STATE_3870000 = ((1[&rate=0.004225481217753688]:2.82816793377782,(2[&rate=0.004225481217753688]:0.38315355123774,3[&rate=0.004225481217753688]:35.58315355123777)[&rate=0.004225481217753688]:32.245014382540035)[&rate=0.004225481217753688]:17.553762162366752,(((4[&rate=0.004225481217753688]:20.802875937297657,((7[&rate=0.004225481217753688]:0.0,20[&rate=0.004225481217753688]:9.699999999999989)[&rate=0.004225481217753688]:13.873456378224077,(8[&rate=0.004225481217753688]:17.03409664587612,9[&rate=0.004225481217753688]:26.934096645876124)[&rate=0.004225481217753688]:5.939359732347953)[&rate=0.004225481217753688]:18.829419559073585)[&rate=0.004225481217753688]:18.169867028164333,((((10[&rate=0.004225481217753688]:13.141527573760527,(18[&rate=0.004225481217753688]:23.414648508946684,19[&rate=0.004225481217753688]:26.014648508946678)[&rate=0.004225481217753688]:26.226879064813843)[&rate=0.004225481217753688]:12.378298879570266,(11[&rate=0.004225481217753688]:3.4086615589042992,(12[&rate=0.004225481217753688]:0.0,(13[&rate=0.004225481217753688]:10.679953059602902,((14[&rate=0.004225481217753688]:4.251907837393603,26[&rate=0.004225481217753688]:48.2519078373936)[&rate=0.004225481217753688]:1.8777586918609046,((15[&rate=0.004225481217753688]:6.126116824392085,23[&rate=0.004225481217753688]:9.426116824392096)[&rate=0.004225481217753688]:6.587103518962316,(24[&rate=0.004225481217753688]:13.550679191376062,(25[&rate=0.004225481217753688]:17.462842815142416,27[&rate=0.004225481217753688]:10.762842815142413)[&rate=0.004225481217753688]:15.287836376233649)[&rate=0.004225481217753688]:8.862541151978341)[&rate=0.004225481217753688]:7.216446185900104)[&rate=0.004225481217753688]:1.1502865303483887)[&rate=0.004225481217753688]:21.420046940397107)[&rate=0.004225481217753688]:23.608661558904288)[&rate=0.004225481217753688]:12.611164894426494)[&rate=0.004225481217753688]:5.718838357135695,(16[&rate=0.004225481217753688]:47.25177996988472,17[&rate=0.004225481217753688]:3.7517799698847227)[&rate=0.004225481217753688]:24.186884840581754)[&rate=0.004225481217753688]:5.335994696498403,(21[&rate=0.004225481217753688]:8.632425549662415,22[&rate=0.004225481217753688]:9.832425549662403)[&rate=0.004225481217753688]:16.842233957302483)[&rate=0.004225481217753688]:42.7980834584971)[&rate=0.004225481217753688]:26.40199473717837,(5[&rate=0.004225481217753688]:0.6339804658927335,6[&rate=0.004225481217753688]:15.833980465892722)[&rate=0.004225481217753688]:17.840757236747635)[&rate=0.004225481217753688]:7.607192393504192)[&rate=0.004225481217753688]:0.0;
tree STATE_3880000 = ((1[&rate=0.0052884565063448605]:0.0,(2[&rate=0.0052884565063448605]:25.67981646340715,3[&rate=0.0052884565063448605]:60.87981646340718)[&rate=0.0052884565063448605]:4.120183536592805)[&rate=0.0052884565063448605]:16.064925630881817,(((4[&rate=0.0052884565063448605]:0.0,((7[&rate=0.0052884565063448605]:0.0,9[&rate=0.0052884565063448605]:19.0)[&rate=0.0052884565063448605]:11.046620288702115,8[&rate=0.0052884565063448605]:20.14662028870211)[&rate=0.0052884565063448605]:0.8533797112978903)[&rate=0.0052884565063448605]:37.01963885414848,((((((10[&rate=0.0052884565063448605]:0.4205614599444658,16[&rate=0.0052884565063448605]:40.620561459944454)[&rate=0.0052884565063448605]:1.9974859449297213,(18[&rate=0.0052884565063448605]:5.1461375366078315,19[&rate=0.0052884565063448605]:7.746137536607826)[&rate=0.0052884565063448605]:33.771909868266356)[&rate=0.0052884565063448605]:9.013719910383003,(11[&rate=0.0052884565063448605]:0.0,(12[&rate=0.0052884565063448605]:0.0,(((13[&rate=0.0052884565063448605]:0.4740786225820983,((25[&rate=0.0052884565063448605]:13.559614098314782,26[&rate=0.0052884565063448605]:14.859614098314779)[&rate=0.0052884565063448605]:3.6049185479131474,27[&rate=0.0052884565063448605]:10.464532646227926)[&rate=0.0052884565063448605]:22.609545976354166)[&rate=0.0052884565063448605]:9.143037829293299,((15[&rate=0.0052884565063448605]:5.719861452386063,23[&rate=0.0052884565063448605]:9.019861452386074)[&rate=0.0052884565063448605]:10.465349521490218,24[&rate=0.0052884565063448605]:25.885210973876283)[&rate=0.0052884565063448605]:3.8319054779991077)[&rate=0.0052884565063448605]:1.4464170382485761,14[&rate=0.0052884565063448605]:7.663533490123967)[&rate=0.0052884565063448605]:21.036466509876036)[&rate=0.0052884565063448605]:20.19999999999999)[&rate=0.0052884565063448605]:1.93176731525719)[&rate=0.0052884565063448605]:5.849891645131535,17[&rate=0.0052884565063448605]:13.981658960388714)[&rate=0.0052884565063448605]:24.625307972006638,20[&rate=0.0052884565063448605]:23.106966932395352)[&rate=0.0052884565063448605]:12.808614500519568,(21[&rate=0.0052884565063448605]:12.88070963861793,22[&rate=0.0052884565063448605]:14.080709638617918)[&rate=0.0052884565063448605]:30.734871794297007)[&rate=0.0052884565063448605]:22.704057421233557)[&rate=0.0052884565063448605]:17.265642446028863,(5[&rate=0.0052884565063448605]:0.7735935757214634,6[&rate=0.0052884565063448605]:15.973593575721452)[&rate=0.0052884565063448605]:6.611687724455891)[&rate=0.0052884565063448605]:14.379644330704451)[&rate=0.0052884565063448605]:0.0;
tree STATE_3890000 = ((1[&rate=0.0052294682627409715]:0.0,(2[&rate=0.0052294682627409715]:26.71965530424339,3[&rate=0.0052294682627409715]:61.91965530424342)[&rate=0.0052294682627409715]:3.0803446957565654)[&rate=0.0052294682627409715]:14.129964399950381,((((4[&rate=0.0052294682627409715]:13.672165244792566,((7[&rate=0.0052294682627409715]:0.0,20[&rate=0.0052294682627409715]:9.699999999999989)[&rate=0.0052294682627409715]:22.016672359517983,((8[&rate=0.0052294682627409715]:12.035053397049836,(10[&rate=0.0052294682627409715]:1.8371111245176905,18[&rate=0.0052294682627409715]:38.33711112451769)[&rate=0.0052294682627409715]:29.59794227253215)[&rate=0.0052294682627409715]:2.9560888539413526,9[&rate=0.0052294682627409715]:24.891142250991194)[&rate=0.0052294682627409715]:16.12553010852679)[&rate=0.0052294682627409715]:3.555492885274589)[&rate=0.0052294682627409715]:20.897950451531983,((((11[&rate=0.0052294682627409715]:6.436751786154787,((16[&rate=0.0052294682627409715]:24.140224507083474,19[&rate=0.0052294682627409715]:23.04022450708348)[&rate=0.0052294682627409715]:19.359775492916526,17[&rate=0.0052294682627409715]:0.0)[&rate=0.0052294682627409715]:12.636751786154775)[&rate=0.0052294682627409715]:3.0229942716398455,((12[&rate=0.0052294682627409715]:2.738306034974002,24[&rate=0.0052294682627409715]:54.938306034974005)[&rate=0.0052294682627409715]:10.41093198798167,(((13[&rate=0.0052294682627409715]:0.0,(23[&rate=0.0052294682627409715]:9.676956347634913,((25[&rate=0.0052294682627409715]:9.479964527764485,26[&rate=0.0052294682627409715]:10.779964527764482)[&rate=0.0052294682627409715]:2.352433685002696,27[&rate=0.0052294682627409715]:5.132398212767178)[&rate=0.0052294682627409715]:23.444558134867727)[&rate=0.0052294682627409715]:4.023043652365089)[&rate=0.0052294682627409715]:3.4000000000000057,14[&rate=0.0052294682627409715]:0.0)[&rate=0.0052294682627409715]:9.031327128698564,15[&rate=0.0052294682627409715]:22.83132712869856)[&rate=0.0052294682627409715]:32.81791089425711)[&rate=0.0052294682627409715]:16.51050803483895)[&rate=0.0052294682627409715]:14.2793496692084,22[&rate=0.0052294682627409715]:23.339095727003027)[&rate=0.0052294682627409715]:13.831578820361244,21[&rate=0.0052294682627409715]:35.97067454736428)[&rate=0.0052294682627409715]:27.89944114896028)[&rate=0.0052294682627409715]:19.803674569288205,6[&rate=0.0052294682627409715]:22.67379026561275)[&rate=0.0052294682627409715]:4.423670709124821,5[&rate=0.0052294682627409715]:11.897460974737584)[&rate=0.0052294682627409715]:7.932503425212786)[&rate=0.0052294682627409715]:0.0;
tree STATE_3900000 = ((1[&rate=0.004475509253135791]:0.0,(2[&rate=0.004475509253135791]:0.0,3[&rate=0.004475509253135791]:35.20000000000003)[&rate=0.004475509253135791]:29.799999999999955)[&rate=0.004475509253135791]:12.053026554681594,((4[&rate=0.004475509253135791]:13.641870668380463,(((7[&rate=0.004475509253135791]:12.72957759456267,8[&rate=0.004475509253135791]:21.829577594562664)[&rate=0.004475509253135791]:4.090041390084835,(9[&rate=0.004475509253135791]:34.162669173295754,20[&rate=0.004475509253135791]:24.862669173295743)[&rate=0.004475509253135791]:1.6569498113517511)[&rate=0.004475509253135791]:7.100486182658983,((10[&rate=0.004475509253135791]:1.095985861820978,18[&rate=0.004475509253135791]:37.59598586182098)[&rate=0.004475509253135791]:46.055474067831824,((((11[&rate=0.004475509253135791]:0.0,17[&rate=0.004475509253135791]:6.199999999999989)[&rate=0.004475509253135791]:4.391211630425261,(12[&rate=0.004475509253135791]:0.0,((13[&rate=0.004475509253135791]:5.402936946240146,(14[&rate=0.004475509253135791]:1.39567391460497,((15[&rate=0.004475509253135791]:12.848692467049503,(23[&rate=0.004475509253135791]:15.900971247757951,24[&rate=0.004475509253135791]:22.300971247757943)[&rate=0.004475509253135791]:0.247721219291563)[&rate=0.004475509253135791]:0.9789842103926389,((25[&rate=0.004475509253135791]:5.230887131175022,26[&rate=0.004475509253135791]:6.530887131175019)[&rate=0.004475509253135791]:2.5418929716622145,27[&rate=0.004475509253135791]:1.0727801028372337)[&rate=0.004475509253135791]:34.95489657460491)[&rate=0.004475509253135791]:1.3679972371628253)[&rate=0.004475509253135791]:0.6072630316351706)[&rate=0.004475509253135791]:19.28195976120037,(16[&rate=0.004475509253135791]:9.050586709538173,19[&rate=0.004475509253135791]:7.950586709538179)[&rate=0.004475509253135791]:13.034309997902334)[&rate=0.004475509253135791]:7.415103292559493)[&rate=0.004475509253135791]:24.59121163042525)[&rate=0.004475509253135791]:7.606363505605657,22[&rate=0.004475509253135791]:11.597575136030912)[&rate=0.004475509253135791]:2.001102126964156,21[&rate=0.004475509253135791]:12.39867726299508)[&rate=0.004475509253135791]:23.65278266665773)[&rate=0.004475509253135791]:5.268645237653686)[&rate=0.004475509253135791]:1.6217655010739804)[&rate=0.004475509253135791]:49.662769856715414,(5[&rate=0.004475509253135791]:0.0,6[&rate=0.004475509253135791]:15.199999999999989)[&rate=0.004475509253135791]:16.404640525095886)[&rate=0.004475509253135791]:1.348386029585697)[&rate=0.004475509253135791]:0.0;
tree STATE_3910000 = ((1[&rate=0.005961265363504739]:0.0,(2[&rate=0.005961265363504739]:0.0,3[&rate=0.005961265363504739]:35.20000000000003)[&rate=0.005961265363504739]:29.799999999999955)[&rate=0.005961265363504739]:20.25424136052419,((((4[&rate=0.005961265363504739]:10.654292371782091,(((((10[&rate=0.005961265363504739]:4.413006451839308,(18[&rate=0.005961265363504739]:7.099176029571019,19[&rate=0.005961265363504739]:9.699176029571014)[&rate=0.005961265363504739]:33.81383042226829)[&rate=0.005961265363504739]:9.09606334062238,(16[&rate=0.005961265363504739]:51.44864562471305,17[&rate=0.005961265363504739]:7.948645624713052)[&rate=0.005961265363504739]:2.2604241677486243)[&rate=0.005961265363504739]:1.0537687490454175,(11[&rate=0.005961265363504739]:0.0,(12[&rate=0.005961265363504739]:0.0,((13[&rate=0.005961265363504739]:2.230507384070897,(23[&rate=0.005961265363504739]:15.647737922140003,24[&rate=0.005961265363504739]:22.047737922139994)[&rate=0.005961265363504739]:0.28276946193089714)[&rate=0.005961265363504739]:1.9666331826801908,(14[&rate=0.005961265363504739]:0.0,(15[&rate=0.005961265363504739]:13.576761077482317,(25[&rate=0.005961265363504739]:9.752312627342544,(26[&rate=0.005961265363504739]:8.0,27[&rate=0.005961265363504739]:0.0)[&rate=0.005961265363504739]:3.052312627342541)[&rate=0.005961265363504739]:32.724448450139775)[&rate=0.005961265363504739]:0.2232389225176803)[&rate=0.005961265363504739]:0.7971405667510822)[&rate=0.005961265363504739]:27.90285943324892)[&rate=0.005961265363504739]:20.19999999999999)[&rate=0.005961265363504739]:5.062838541507105)[&rate=0.005961265363504739]:7.589216418044188,(21[&rate=0.005961265363504739]:4.155132962830066,22[&rate=0.005961265363504739]:5.355132962830055)[&rate=0.005961265363504739]:6.8969219967212325)[&rate=0.005961265363504739]:7.588599324645443,20[&rate=0.005961265363504739]:10.940654284196725)[&rate=0.005961265363504739]:21.31363808758536)[&rate=0.005961265363504739]:11.411245306138255,(7[&rate=0.005961265363504739]:0.4554375927898633,(8[&rate=0.005961265363504739]:5.547723771475248,9[&rate=0.005961265363504739]:15.447723771475253)[&rate=0.005961265363504739]:4.00771382131461)[&rate=0.005961265363504739]:33.51010008513049)[&rate=0.005961265363504739]:14.091693032400542,6[&rate=0.005961265363504739]:4.457230710320886)[&rate=0.005961265363504739]:11.159692666802783,5[&rate=0.005961265363504739]:0.41692337712368044)[&rate=0.005961265363504739]:25.5373179834005)[&rate=0.005961265363504739]:0.0;
tree STATE_3920000 = ((1[&rate=0.003417894300914483]:19.782961206958163,((2[&rate=0.003417894300914483]:11.355926141879621,3[&rate=0.003417894300914483]:46.55592614187965)[&rate=0.003417894300914483]:25.28986706374252,(((4[&rate=0.003417894300914483]:9.453786473101374,((7[&rate=0.003417894300914483]:0.0,((8[&rate=0.003417894300914483]:1.869495769699185,9[&rate=0.003417894300914483]:11.76949576969919)[&rate=0.003417894300914483]:7.086737581789123,20[&rate=0.003417894300914483]:9.556233351488302)[&rate=0.003417894300914483]:0.1437666485116864)[&rate=0.003417894300914483]:12.10198127090878,((((11[&rate=0.003417894300914483]:4.026217025673375,(12[&rate=0.003417894300914483]:0.0,((13[&rate=0.003417894300914483]:0.0,(23[&rate=0.003417894300914483]:10.549783419023662,(24[&rate=0.003417894300914483]:6.162156547214593,((25[&rate=0.003417894300914483]:6.700000000000003,27[&rate=0.003417894300914483]:0.0)[&rate=0.003417894300914483]:8.075054069839524,26[&rate=0.003417894300914483]:16.075054069839524)[&rate=0.003417894300914483]:10.587102477375069)[&rate=0.003417894300914483]:10.78762687180906)[&rate=0.003417894300914483]:3.150216580976341)[&rate=0.003417894300914483]:12.29915967930284,(14[&rate=0.003417894300914483]:1.273900228272467,15[&rate=0.003417894300914483]:15.073900228272464)[&rate=0.003417894300914483]:7.625259451030367)[&rate=0.003417894300914483]:19.80084032069717)[&rate=0.003417894300914483]:24.226217025673364)[&rate=0.003417894300914483]:4.02137545594293,22[&rate=0.003417894300914483]:7.6475924816163)[&rate=0.003417894300914483]:4.187120747386061,(16[&rate=0.003417894300914483]:43.5,17[&rate=0.003417894300914483]:0.0)[&rate=0.003417894300914483]:18.434713229002355)[&rate=0.003417894300914483]:12.100977193826893,21[&rate=0.003417894300914483]:22.735690422829265)[&rate=0.003417894300914483]:6.766290848079521)[&rate=0.003417894300914483]:9.2518052021926)[&rate=0.003417894300914483]:3.9039536064629488,(10[&rate=0.003417894300914483]:10.03660798701003,(18[&rate=0.003417894300914483]:33.363943587887505,19[&rate=0.003417894300914483]:35.9639435878875)[&rate=0.003417894300914483]:13.172664399122525)[&rate=0.003417894300914483]:43.7211320925543)[&rate=0.003417894300914483]:44.586244231430754,5[&rate=0.003417894300914483]:11.043984310995086)[&rate=0.003417894300914483]:1.5018088946270893)[&rate=0.003417894300914483]:12.937168001335976)[&rate=0.003417894300914483]:0.5482443303923503,6[&rate=0.003417894300914483]:41.23120553735049)[&rate=0.003417894300914483]:0.0;
tree STATE_3930000 = ((1[&rate=0.003410332774717478]:5.422694251401708,(2[&rate=0.003410332774717478]:16.65374350840841,3[&rate=0.003410332774717478]:51.85374350840844)[&rate=0.003410332774717478]:18.568950742993252)[&rate=0.003410332774717478]:19.043142325608187,((((4[&rate=0.003410332774717478]:11.672155018670779,((7[&rate=0.003410332774717478]:0.0,20[&rate=0.003410332774717478]:9.699999999999989)[&rate=0.003410332774717478]:9.93139460689153,(8[&rate=0.003410332774717478]:2.7418320949111603,9[&rate=0.003410332774717478]:12.641832094911166)[&rate=0.003410332774717478]:16.289562511980364)[&rate=0.003410332774717478]:13.640760411779254)[&rate=0.003410332774717478]:14.180580495876683,((((10[&rate=0.003410332774717478]:4.22744029433116,18[&rate=0.003410332774717478]:40.72744029433116)[&rate=0.003410332774717478]:6.2107091536863805,((16[&rate=0.003410332774717478]:43.539223191124094,17[&rate=0.003410332774717478]:0.039223191124094114)[&rate=0.003410332774717478]:6.6847873022165345,19[&rate=0.003410332774717478]:49.124010493340634)[&rate=0.003410332774717478]:0.41413895467690054)[&rate=0.003410332774717478]:21.164710621605806,(11[&rate=0.003410332774717478]:3.0632875886600743,(12[&rate=0.003410332774717478]:0.0,(((13[&rate=0.003410332774717478]:22.477327228559993,(15[&rate=0.003410332774717478]:9.681480251345562,(23[&rate=0.003410332774717478]:2.780129452968044,(25[&rate=0.003410332774717478]:13.376236796560729,(26[&rate=0.003410332774717478]:9.212212979582088,27[&rate=0.003410332774717478]:1.2122129795820875)[&rate=0.003410332774717478]:5.464023816978639)[&rate=0.003410332774717478]:15.00389265640731)[&rate=0.003410332774717478]:10.20135079837753)[&rate=0.003410332774717478]:23.195846977214423)[&rate=0.003410332774717478]:1.1876098842374816,14[&rate=0.003410332774717478]:20.26493711279747)[&rate=0.003410332774717478]:0.06058922830712277,24[&rate=0.003410332774717478]:43.82552634110459)[&rate=0.003410332774717478]:8.374473658895411)[&rate=0.003410332774717478]:23.263287588660063)[&rate=0.003410332774717478]:19.039572480963272)[&rate=0.003410332774717478]:7.361980822145938,(21[&rate=0.003410332774717478]:9.538830413115562,22[&rate=0.003410332774717478]:10.73883041311555)[&rate=0.003410332774717478]:18.32601047865373)[&rate=0.003410332774717478]:27.287894622778182)[&rate=0.003410332774717478]:24.308146031204075,5[&rate=0.003410332774717478]:3.2608815457515448)[&rate=0.003410332774717478]:0.3617497379449901,6[&rate=0.003410332774717478]:18.822631283696523)[&rate=0.003410332774717478]:26.54320529331335)[&rate=0.003410332774717478]:0.0;
tree STATE_3940000 = (((1[&rate=0.006196792070254082]:0.0,(2[&rate=0.006196792070254082]:0.0,3[&rate=0.006196792070254082]:35.20000000000003)[&rate=0.006196792070254082]:29.799999999999955)[&rate=0.006196792070254082]:4.269941189816791,(5[&rate=0.006196792070254082]:0.0,6[&rate=0.006196792070254082]:15.199999999999989)[&rate=0.006196792070254082]:9.96994118981678)[&rate=0.006196792070254082]:0.40130134924959293,((4[&rate=0.006196792070254082]:0.0,((((10[&rate=0.006196792070254082]:0.0,(18[&rate=0.006196792070254082]:21.56490108229447,19[&rate=0.006196792070254082]:24.164901082294463)[&rate=0.006196792070254082]:14.935098917705531)[&rate=0.006196792070254082]:10.51152477102201,17[&rate=0.006196792070254082]:7.211524771021999)[&rate=0.006196792070254082]:2.554083389716425,(11[&rate=0.006196792070254082]:1.9261315967943062,(((12[&rate=0.006196792070254082]:0.0,((13[&rate=0.006196792070254082]:10.686678721092164,(15[&rate=0.006196792070254082]:5.598916110793702,23[&rate=0.006196792070254082]:8.898916110793714)[&rate=0.006196792070254082]:15.487762610298454)[&rate=0.006196792070254082]:1.2543198341345914,14[&rate=0.006196792070254082]:8.54099855522675)[&rate=0.006196792070254082]:20.159001444773253)[&rate=0.006196792070254082]:6.505184338520692,(24[&rate=0.006196792070254082]:14.116442016876704,((25[&rate=0.006196792070254082]:8.063367776792177,27[&rate=0.006196792070254082]:1.363367776792174)[&rate=0.006196792070254082]:0.5393605149830147,26[&rate=0.006196792070254082]:9.902728291775189)[&rate=0.006196792070254082]:24.713713725101513)[&rate=0.006196792070254082]:44.58874232164399)[&rate=0.006196792070254082]:11.771595902113418,16[&rate=0.006196792070254082]:47.77678024063411)[&rate=0.006196792070254082]:3.8493513561601844)[&rate=0.006196792070254082]:1.6394765639441289)[&rate=0.006196792070254082]:16.379949504355466,(21[&rate=0.006196792070254082]:7.150488170214544,22[&rate=0.006196792070254082]:8.350488170214533)[&rate=0.006196792070254082]:11.195069494879363)[&rate=0.006196792070254082]:10.954442334906105)[&rate=0.006196792070254082]:0.824071213552287,((7[&rate=0.006196792070254082]:0.0,(8[&rate=0.006196792070254082]:7.5698003371751525,9[&rate=0.006196792070254082]:17.46980033717516)[&rate=0.006196792070254082]:1.5301996628248418)[&rate=0.006196792070254082]:4.0724772543757695,20[&rate=0.006196792070254082]:13.772477254375758)[&rate=0.006196792070254082]:8.651593959176523)[&rate=0.006196792070254082]:56.44717132551408)[&rate=0.006196792070254082]:0.0;
```
