## Supplementary material for "Bayesian inference reveals a complex evolutionary history of belemnites": Supp File 4: belemnites.trees (part 2 of 5)

```
tree STATE_3950000 = ((1[&rate=0.005437269155347481]:0.0,(2[&rate=0.005437269155347481]:11.929287754733593,3[&rate=0.005437269155347481]:47.129287754733625)[&rate=0.005437269155347481]:17.87071224526636)[&rate=0.005437269155347481]:9.166264185729005,((((4[&rate=0.005437269155347481]:13.357036438791582,(7[&rate=0.005437269155347481]:1.4066968445074224,((8[&rate=0.005437269155347481]:7.2766785889830885,9[&rate=0.005437269155347481]:17.176678588983094)[&rate=0.005437269155347481]:1.852510615464979,20[&rate=0.005437269155347481]:9.729189204448062)[&rate=0.005437269155347481]:1.3775076400593491)[&rate=0.005437269155347481]:23.850339594284165)[&rate=0.005437269155347481]:7.551150756709291,(((((10[&rate=0.005437269155347481]:3.658654006465497,(18[&rate=0.005437269155347481]:36.65310850447223,19[&rate=0.005437269155347481]:39.25310850447222)[&rate=0.005437269155347481]:3.505545501993268)[&rate=0.005437269155347481]:15.48807932394702,(16[&rate=0.005437269155347481]:43.5,17[&rate=0.005437269155347481]:0.0)[&rate=0.005437269155347481]:15.846733330412505)[&rate=0.005437269155347481]:0.24619524734652032,(12[&rate=0.005437269155347481]:0.0,(((13[&rate=0.005437269155347481]:3.879052870196766,(25[&rate=0.005437269155347481]:14.056633904626963,(26[&rate=0.005437269155347481]:12.41280201897694,27[&rate=0.005437269155347481]:4.41280201897694)[&rate=0.005437269155347481]:2.9438318856500203)[&rate=0.005437269155347481]:29.1224189655698)[&rate=0.005437269155347481]:2.4530671195794085,(14[&rate=0.005437269155347481]:0.361321829534333,24[&rate=0.005437269155347481]:23.861321829534333)[&rate=0.005437269155347481]:2.5707981602418357)[&rate=0.005437269155347481]:11.21101752100165,(15[&rate=0.005437269155347481]:10.25684079333184,23[&rate=0.005437269155347481]:13.556840793331851)[&rate=0.005437269155347481]:17.686296717445977)[&rate=0.005437269155347481]:14.556862489222183)[&rate=0.005437269155347481]:30.092928577759025)[&rate=0.005437269155347481]:1.3353529099439498,11[&rate=0.005437269155347481]:11.228281487702986)[&rate=0.005437269155347481]:7.862574674407128,(21[&rate=0.005437269155347481]:4.331493329280235,22[&rate=0.005437269155347481]:5.531493329280224)[&rate=0.005437269155347481]:13.159362832829885)[&rate=0.005437269155347481]:32.717331033390764)[&rate=0.005437269155347481]:22.84355550886795,6[&rate=0.005437269155347481]:12.05174270436882)[&rate=0.005437269155347481]:3.1482572956311685,5[&rate=0.005437269155347481]:0.0)[&rate=0.005437269155347481]:14.866264185728994)[&rate=0.005437269155347481]:0.0;
tree STATE_3960000 = ((1[&rate=0.006126272457649501]:0.0,(2[&rate=0.006126272457649501]:0.0,3[&rate=0.006126272457649501]:35.20000000000003)[&rate=0.006126272457649501]:29.799999999999955)[&rate=0.006126272457649501]:7.414413243363839,((((4[&rate=0.006126272457649501]:0.9653515920890783,((7[&rate=0.006126272457649501]:0.0,(8[&rate=0.006126272457649501]:2.279548595457271,9[&rate=0.006126272457649501]:12.179548595457277)[&rate=0.006126272457649501]:6.820451404542723)[&rate=0.006126272457649501]:1.993790161162309,20[&rate=0.006126272457649501]:11.693790161162298)[&rate=0.006126272457649501]:10.871561430926775)[&rate=0.006126272457649501]:24.265114848736545,(((10[&rate=0.006126272457649501]:0.5761241151515435,(18[&rate=0.006126272457649501]:9.911422905222203,19[&rate=0.006126272457649501]:12.511422905222197)[&rate=0.006126272457649501]:27.16470120992934)[&rate=0.006126272457649501]:24.451920145102648,((11[&rate=0.006126272457649501]:0.0,(12[&rate=0.006126272457649501]:0.9847395675770514,(((13[&rate=0.006126272457649501]:0.0,(24[&rate=0.006126272457649501]:19.18898368540026,((25[&rate=0.006126272457649501]:8.104046532314294,26[&rate=0.006126272457649501]:9.404046532314291)[&rate=0.006126272457649501]:7.233826009059351,27[&rate=0.006126272457649501]:8.637872541373643)[&rate=0.006126272457649501]:23.051111144026617)[&rate=0.006126272457649501]:0.9110163145997348)[&rate=0.006126272457649501]:3.4000000000000057,14[&rate=0.006126272457649501]:0.0)[&rate=0.006126272457649501]:1.5439417125918595,(15[&rate=0.006126272457649501]:13.72896952898872,23[&rate=0.006126272457649501]:17.028969528988732)[&rate=0.006126272457649501]:1.614972183603136)[&rate=0.006126272457649501]:28.140797854985195)[&rate=0.006126272457649501]:19.215260432422937)[&rate=0.006126272457649501]:8.636962322250156,(16[&rate=0.006126272457649501]:43.5,17[&rate=0.006126272457649501]:0.0)[&rate=0.006126272457649501]:14.836962322250145)[&rate=0.006126272457649501]:6.891081938004035)[&rate=0.006126272457649501]:7.422681469474924,(21[&rate=0.006126272457649501]:16.333731419205506,22[&rate=0.006126272457649501]:17.533731419205495)[&rate=0.006126272457649501]:5.016994310523614)[&rate=0.006126272457649501]:33.179740711096514)[&rate=0.006126272457649501]:21.66953355917437,5[&rate=0.006126272457649501]:0.0)[&rate=0.006126272457649501]:4.832676929951333,6[&rate=0.006126272457649501]:20.03267692995132)[&rate=0.006126272457649501]:8.281736313412495)[&rate=0.006126272457649501]:0.0;
tree STATE_3970000 = ((1[&rate=0.005818577054046937]:0.0,2[&rate=0.005818577054046937]:29.799999999999955)[&rate=0.005818577054046937]:8.574766349503335,(((3[&rate=0.005818577054046937]:22.401972269436513,((4[&rate=0.005818577054046937]:1.9664017215909553,((7[&rate=0.005818577054046937]:0.0,20[&rate=0.005818577054046937]:9.699999999999989)[&rate=0.005818577054046937]:2.2744545776466936,(8[&rate=0.005818577054046937]:4.709143278896974,9[&rate=0.005818577054046937]:14.60914327889698)[&rate=0.005818577054046937]:6.665311298749714)[&rate=0.005818577054046937]:11.591947143944267)[&rate=0.005818577054046937]:1.985339756121519,((((10[&rate=0.005818577054046937]:0.0,(18[&rate=0.005818577054046937]:2.1018711282690035,19[&rate=0.005818577054046937]:4.701871128268998)[&rate=0.005818577054046937]:34.398128871731)[&rate=0.005818577054046937]:10.342874901158964,(16[&rate=0.005818577054046937]:46.12420383738504,17[&rate=0.005818577054046937]:2.624203837385039)[&rate=0.005818577054046937]:4.418671063773914)[&rate=0.005818577054046937]:6.184810977932429,(11[&rate=0.005818577054046937]:0.0,(12[&rate=0.005818577054046937]:0.15869580393493266,((13[&rate=0.005818577054046937]:5.970395281119842,((15[&rate=0.005818577054046937]:4.645175929721617,23[&rate=0.005818577054046937]:7.9451759297216284)[&rate=0.005818577054046937]:5.002446590831276,(24[&rate=0.005818577054046937]:14.399314195748481,(25[&rate=0.005818577054046937]:9.617888881644312,(26[&rate=0.005818577054046937]:10.585264275831214,27[&rate=0.005818577054046937]:2.5852642758312143)[&rate=0.005818577054046937]:0.33262460581309483)[&rate=0.005818577054046937]:23.98142531410417)[&rate=0.005818577054046937]:4.948308324804415)[&rate=0.005818577054046937]:6.72277276056694)[&rate=0.005818577054046937]:4.172226966984155,14[&rate=0.005818577054046937]:6.7426222481039915)[&rate=0.005818577054046937]:22.116073555830944)[&rate=0.005818577054046937]:20.041304196065056)[&rate=0.005818577054046937]:7.027685879091393)[&rate=0.005818577054046937]:18.144840077233454,(21[&rate=0.005818577054046937]:17.03579823108761,22[&rate=0.005818577054046937]:18.2357982310876)[&rate=0.005818577054046937]:6.536727725237242)[&rate=0.005818577054046937]:9.679215521387633)[&rate=0.005818577054046937]:6.050230791724033)[&rate=0.005818577054046937]:38.657810478452774,5[&rate=0.005818577054046937]:1.7597827478892896)[&rate=0.005818577054046937]:1.4306241952793357,6[&rate=0.005818577054046937]:18.390406943168614)[&rate=0.005818577054046937]:11.084359406334698)[&rate=0.005818577054046937]:0.0;
tree STATE_3980000 = ((1[&rate=0.006400775041117224]:8.54900060367359,(2[&rate=0.006400775041117224]:0.0,3[&rate=0.006400775041117224]:35.20000000000003)[&rate=0.006400775041117224]:38.349000603673545)[&rate=0.006400775041117224]:2.408668279350394,((((4[&rate=0.006400775041117224]:0.8806867121052449,(7[&rate=0.006400775041117224]:2.649333378426647,((8[&rate=0.006400775041117224]:0.0,9[&rate=0.006400775041117224]:9.900000000000006)[&rate=0.006400775041117224]:11.512562035485189,20[&rate=0.006400775041117224]:12.112562035485183)[&rate=0.006400775041117224]:0.2367713429414522)[&rate=0.006400775041117224]:10.131353333678604)[&rate=0.006400775041117224]:2.7439330767166155,((((10[&rate=0.006400775041117224]:3.7630155912157903,(18[&rate=0.006400775041117224]:8.553470521734482,19[&rate=0.006400775041117224]:11.153470521734477)[&rate=0.006400775041117224]:31.709545069481308)[&rate=0.006400775041117224]:9.72574355403006,((12[&rate=0.006400775041117224]:0.0,((13[&rate=0.006400775041117224]:11.82416379437025,(14[&rate=0.006400775041117224]:0.4775969299856513,(15[&rate=0.006400775041117224]:12.459934232753675,23[&rate=0.006400775041117224]:15.759934232753686)[&rate=0.006400775041117224]:1.8176626972319738)[&rate=0.006400775041117224]:7.946566864384593)[&rate=0.006400775041117224]:6.066332572633307,(24[&rate=0.006400775041117224]:10.020879342369835,((25[&rate=0.006400775041117224]:5.257727457488996,26[&rate=0.006400775041117224]:6.557727457488993)[&rate=0.006400775041117224]:1.4422725425110068,27[&rate=0.006400775041117224]:0.0)[&rate=0.006400775041117224]:22.520879342369835)[&rate=0.006400775041117224]:27.969617024633717)[&rate=0.006400775041117224]:14.209503632996451)[&rate=0.006400775041117224]:19.448512793226584,(16[&rate=0.006400775041117224]:43.5,17[&rate=0.006400775041117224]:0.0)[&rate=0.006400775041117224]:5.448512793226584)[&rate=0.006400775041117224]:4.7402463520192555)[&rate=0.006400775041117224]:3.6346593955973816,11[&rate=0.006400775041117224]:7.6234185408432324)[&rate=0.006400775041117224]:13.448238302828855,(21[&rate=0.006400775041117224]:12.355119801849852,22[&rate=0.006400775041117224]:13.555119801849841)[&rate=0.006400775041117224]:7.116537041822241)[&rate=0.006400775041117224]:13.452962945149778)[&rate=0.006400775041117224]:30.74415128669598,6[&rate=0.006400775041117224]:2.6687710755178387)[&rate=0.006400775041117224]:15.140963869787527,5[&rate=0.006400775041117224]:2.6097349453053766)[&rate=0.006400775041117224]:14.047933937718597)[&rate=0.006400775041117224]:0.0;
tree STATE_3990000 = (1[&rate=0.004762618665801662]:15.914470121887575,((2[&rate=0.004762618665801662]:28.534154084510902,(((4[&rate=0.004762618665801662]:6.923577148903334,((7[&rate=0.004762618665801662]:13.00882253176988,((8[&rate=0.004762618665801662]:5.489160603411392,9[&rate=0.004762618665801662]:15.389160603411398)[&rate=0.004762618665801662]:16.590708832056592,20[&rate=0.004762618665801662]:22.679869435467978)[&rate=0.004762618665801662]:0.02895309630189047)[&rate=0.004762618665801662]:4.732895430120905,((((((10[&rate=0.004762618665801662]:0.0,(18[&rate=0.004762618665801662]:3.751479458073767,19[&rate=0.004762618665801662]:6.3514794580737615)[&rate=0.004762618665801662]:32.74852054192623)[&rate=0.004762618665801662]:8.990594277926292,16[&rate=0.004762618665801662]:49.19059427792628)[&rate=0.004762618665801662]:1.9098680488376658,17[&rate=0.004762618665801662]:7.600462326763946)[&rate=0.004762618665801662]:6.243571946371247,11[&rate=0.004762618665801662]:7.644034273135205)[&rate=0.004762618665801662]:1.0118252505060354,(12[&rate=0.004762618665801662]:0.0,(((13[&rate=0.004762618665801662]:4.678858367095273,((25[&rate=0.004762618665801662]:4.711898792202963,26[&rate=0.004762618665801662]:6.0118987922029605)[&rate=0.004762618665801662]:1.9881012077970395,27[&rate=0.004762618665801662]:0.0)[&rate=0.004762618665801662]:37.27885836709527)[&rate=0.004762618665801662]:2.498779426241107,((15[&rate=0.004762618665801662]:7.188058621637779,24[&rate=0.004762618665801662]:16.888058621637782)[&rate=0.004762618665801662]:7.196025489562068,23[&rate=0.004762618665801662]:17.68408411119986)[&rate=0.004762618665801662]:3.1935536821365247)[&rate=0.004762618665801662]:6.274509805098582,14[&rate=0.004762618665801662]:10.052147598434956)[&rate=0.004762618665801662]:18.647852401565046)[&rate=0.004762618665801662]:28.85585952364123)[&rate=0.004762618665801662]:9.518093104948733,(21[&rate=0.004762618665801662]:14.01356707054694,22[&rate=0.004762618665801662]:15.21356707054693)[&rate=0.004762618665801662]:2.5603855580430377)[&rate=0.004762618665801662]:18.567765333300812)[&rate=0.004762618665801662]:1.0818591870125545)[&rate=0.004762618665801662]:39.97642285109666,5[&rate=0.004762618665801662]:0.0)[&rate=0.004762618665801662]:2.301040752662942,6[&rate=0.004762618665801662]:17.50104075266293)[&rate=0.004762618665801662]:2.1331133318479942)[&rate=0.004762618665801662]:4.596679483051645,3[&rate=0.004762618665801662]:68.33083356756258)[&rate=0.004762618665801662]:12.583636554324983)[&rate=0.004762618665801662]:0.0;
tree STATE_4000000 = ((1[&rate=0.0039892740586386834]:7.764638454627828,(2[&rate=0.0039892740586386834]:21.696512119967963,3[&rate=0.0039892740586386834]:56.896512119967994)[&rate=0.0039892740586386834]:15.86812633465982)[&rate=0.0039892740586386834]:5.653512533519034,((((4[&rate=0.0039892740586386834]:4.413768082416496,(((7[&rate=0.0039892740586386834]:0.5343052437544884,20[&rate=0.0039892740586386834]:10.234305243754477)[&rate=0.0039892740586386834]:3.639458589403617,9[&rate=0.0039892740586386834]:23.173763833158105)[&rate=0.0039892740586386834]:2.3611980619762676,8[&rate=0.0039892740586386834]:15.634961895134367)[&rate=0.0039892740586386834]:9.778806187282129)[&rate=0.0039892740586386834]:20.409544941327198,(((10[&rate=0.0039892740586386834]:0.0,(18[&rate=0.0039892740586386834]:36.0261323555106,19[&rate=0.0039892740586386834]:38.62613235551059)[&rate=0.0039892740586386834]:0.47386764448940255)[&rate=0.0039892740586386834]:22.404408407527796,((11[&rate=0.0039892740586386834]:1.2314348112120115,(12[&rate=0.0039892740586386834]:0.0,(((13[&rate=0.0039892740586386834]:3.4000000000000057,14[&rate=0.0039892740586386834]:0.0)[&rate=0.0039892740586386834]:6.315277804692641,(15[&rate=0.0039892740586386834]:11.212768997652553,(24[&rate=0.0039892740586386834]:10.29670095604838,((25[&rate=0.0039892740586386834]:12.17664226051674,27[&rate=0.0039892740586386834]:5.476642260516737)[&rate=0.0039892740586386834]:1.665634741307752,26[&rate=0.0039892740586386834]:15.142277001824489)[&rate=0.0039892740586386834]:15.65442395422389)[&rate=0.0039892740586386834]:10.616068041604176)[&rate=0.0039892740586386834]:8.902508807040086)[&rate=0.0039892740586386834]:1.9175901966143343,23[&rate=0.0039892740586386834]:25.332868001306984)[&rate=0.0039892740586386834]:20.467131998693027)[&rate=0.0039892740586386834]:21.431434811212)[&rate=0.0039892740586386834]:3.5775088675291897,(16[&rate=0.0039892740586386834]:43.5,17[&rate=0.0039892740586386834]:0.0)[&rate=0.0039892740586386834]:11.00894367874119)[&rate=0.0039892740586386834]:8.095464728786595)[&rate=0.0039892740586386834]:24.955909310608305,(21[&rate=0.0039892740586386834]:11.166787891223706,22[&rate=0.0039892740586386834]:12.366787891223694)[&rate=0.0039892740586386834]:25.093529826912402)[&rate=0.0039892740586386834]:17.862995305607598)[&rate=0.0039892740586386834]:20.83666444195356,6[&rate=0.0039892740586386834]:13.95997746569725)[&rate=0.0039892740586386834]:2.828084945520999,5[&rate=0.0039892740586386834]:1.5880624112182602)[&rate=0.0039892740586386834]:17.53008857692859)[&rate=0.0039892740586386834]:0.0;
tree STATE_4010000 = ((1[&rate=0.006918874513474033]:6.364917821424655,2[&rate=0.006918874513474033]:36.16491782142461)[&rate=0.006918874513474033]:11.509115520011278,((3[&rate=0.006918874513474033]:60.790589759750034,5[&rate=0.006918874513474033]:1.490589759750037)[&rate=0.006918874513474033]:0.5386434548466354,(((4[&rate=0.006918874513474033]:0.7835078608882782,(7[&rate=0.006918874513474033]:9.900406075638514,(8[&rate=0.006918874513474033]:1.3311892623881505,9[&rate=0.006918874513474033]:11.231189262388156)[&rate=0.006918874513474033]:17.669216813250358)[&rate=0.006918874513474033]:2.7831017852497695)[&rate=0.006918874513474033]:17.346574904678064,(((((10[&rate=0.006918874513474033]:0.0,19[&rate=0.006918874513474033]:39.099999999999994)[&rate=0.006918874513474033]:3.354945148893492,18[&rate=0.006918874513474033]:39.85494514889349)[&rate=0.006918874513474033]:19.20608397719127,(11[&rate=0.006918874513474033]:3.2584570747773256,(16[&rate=0.006918874513474033]:45.034982412786675,17[&rate=0.006918874513474033]:1.5349824127866754)[&rate=0.006918874513474033]:7.923474661990639)[&rate=0.006918874513474033]:9.802572051307436)[&rate=0.006918874513474033]:0.19495385571720192,(12[&rate=0.006918874513474033]:0.0,((13[&rate=0.006918874513474033]:8.210513076523021,(14[&rate=0.006918874513474033]:0.0,(15[&rate=0.006918874513474033]:7.656586763153285,(23[&rate=0.006918874513474033]:6.2332725125732225,((25[&rate=0.006918874513474033]:8.089156374536914,27[&rate=0.006918874513474033]:1.3891563745369115)[&rate=0.006918874513474033]:4.083354997646843,26[&rate=0.006918874513474033]:13.472511372183755)[&rate=0.006918874513474033]:19.66076114038946)[&rate=0.006918874513474033]:4.723314250580074)[&rate=0.006918874513474033]:6.143413236846712)[&rate=0.006918874513474033]:4.810513076523016)[&rate=0.006918874513474033]:0.3518665242081269,24[&rate=0.006918874513474033]:28.662379600731143)[&rate=0.006918874513474033]:23.53762039926886)[&rate=0.006918874513474033]:33.45598298180195)[&rate=0.006918874513474033]:35.02927560437409,(20[&rate=0.006918874513474033]:17.61964730887685,(21[&rate=0.006918874513474033]:3.685547320005753,22[&rate=0.006918874513474033]:4.885547320005742)[&rate=0.006918874513474033]:21.634099988871114)[&rate=0.006918874513474033]:21.365611277299195)[&rate=0.006918874513474033]:0.7448241793902923)[&rate=0.006918874513474033]:27.12701307743251,6[&rate=0.006918874513474033]:13.557095842998848)[&rate=0.006918874513474033]:3.672137371597813)[&rate=0.006918874513474033]:21.54480012683925)[&rate=0.006918874513474033]:0.0;
tree STATE_4020000 = ((1[&rate=0.005452713096748359]:7.147291963601816,(2[&rate=0.005452713096748359]:0.0,3[&rate=0.005452713096748359]:35.20000000000003)[&rate=0.005452713096748359]:36.94729196360177)[&rate=0.005452713096748359]:3.3401605662544966,((((4[&rate=0.005452713096748359]:5.874138970146717,((7[&rate=0.005452713096748359]:0.0,9[&rate=0.005452713096748359]:19.0)[&rate=0.005452713096748359]:3.189529622135325,8[&rate=0.005452713096748359]:12.28952962213532)[&rate=0.005452713096748359]:14.584609348011398)[&rate=0.005452713096748359]:18.22190099559188,((((10[&rate=0.005452713096748359]:8.016230932678965,(18[&rate=0.005452713096748359]:16.92361724630956,19[&rate=0.005452713096748359]:19.523617246309556)[&rate=0.005452713096748359]:27.592613686369404)[&rate=0.005452713096748359]:23.57366434037641,((11[&rate=0.005452713096748359]:1.0132058231540952,(12[&rate=0.005452713096748359]:0.0,(13[&rate=0.005452713096748359]:11.683017911820208,((14[&rate=0.005452713096748359]:0.4493701739960372,(15[&rate=0.005452713096748359]:12.637391203028528,24[&rate=0.005452713096748359]:22.33739120302853)[&rate=0.005452713096748359]:1.611978970967506)[&rate=0.005452713096748359]:0.9192565590938457,(23[&rate=0.005452713096748359]:13.514618431194762,((25[&rate=0.005452713096748359]:5.26171922028421,26[&rate=0.005452713096748359]:6.561719220284207)[&rate=0.005452713096748359]:1.438280779715793,27[&rate=0.005452713096748359]:0.0)[&rate=0.005452713096748359]:32.414618431194754)[&rate=0.005452713096748359]:4.954008301895129)[&rate=0.005452713096748359]:6.91439117873032)[&rate=0.005452713096748359]:20.4169820881798)[&rate=0.005452713096748359]:21.213205823154084)[&rate=0.005452713096748359]:4.489094922430056,(16[&rate=0.005452713096748359]:50.940366036677986,17[&rate=0.005452713096748359]:7.440366036677986)[&rate=0.005452713096748359]:4.2619347089061534)[&rate=0.005452713096748359]:16.587594527471225)[&rate=0.005452713096748359]:8.704735424243097,(21[&rate=0.005452713096748359]:12.553635248081463,22[&rate=0.005452713096748359]:13.753635248081451)[&rate=0.005452713096748359]:16.640995449217016)[&rate=0.005452713096748359]:19.00170669721018,20[&rate=0.005452713096748359]:40.49633739450864)[&rate=0.005452713096748359]:5.199702571229949)[&rate=0.005452713096748359]:7.603960034261405,6[&rate=0.005452713096748359]:0.0)[&rate=0.005452713096748359]:15.199999999999989,5[&rate=0.005452713096748359]:0.0)[&rate=0.005452713096748359]:16.1874525298563)[&rate=0.005452713096748359]:0.0;
tree STATE_4030000 = ((1[&rate=0.00498943681936915]:0.0,(2[&rate=0.00498943681936915]:7.116821891465037,3[&rate=0.00498943681936915]:42.31682189146507)[&rate=0.00498943681936915]:22.683178108534918)[&rate=0.00498943681936915]:15.165909464079022,(((((4[&rate=0.00498943681936915]:0.0,((7[&rate=0.00498943681936915]:0.0,(8[&rate=0.00498943681936915]:3.4115272052770536,9[&rate=0.00498943681936915]:13.31152720527706)[&rate=0.00498943681936915]:5.688472794722941)[&rate=0.00498943681936915]:3.329158070232367,20[&rate=0.00498943681936915]:13.029158070232356)[&rate=0.00498943681936915]:8.570841929767639)[&rate=0.00498943681936915]:7.869441418419214,(((11[&rate=0.00498943681936915]:5.782828390596521,(12[&rate=0.00498943681936915]:3.590608898754013,(((((13[&rate=0.00498943681936915]:1.9567935346554393,15[&rate=0.00498943681936915]:12.35679353465543)[&rate=0.00498943681936915]:0.41780453867988143,((25[&rate=0.00498943681936915]:1.5428812547907347,26[&rate=0.00498943681936915]:2.842881254790732)[&rate=0.00498943681936915]:6.638403142274432,27[&rate=0.00498943681936915]:1.4812843970651635)[&rate=0.00498943681936915]:33.49331367627015)[&rate=0.00498943681936915]:0.04168441555620461,23[&rate=0.00498943681936915]:16.116282488891528)[&rate=0.00498943681936915]:5.009078636202837,14[&rate=0.00498943681936915]:4.025361125094356)[&rate=0.00498943681936915]:20.27743540166383,24[&rate=0.00498943681936915]:47.802796526758186)[&rate=0.00498943681936915]:7.98781237199583)[&rate=0.00498943681936915]:22.392219491842496)[&rate=0.00498943681936915]:4.734051378100375,(16[&rate=0.00498943681936915]:43.5,17[&rate=0.00498943681936915]:0.0)[&rate=0.00498943681936915]:16.716879768696884)[&rate=0.00498943681936915]:15.422534313317385,(21[&rate=0.00498943681936915]:8.21656751312588,22[&rate=0.00498943681936915]:9.41656751312587)[&rate=0.00498943681936915]:16.122846568888406)[&rate=0.00498943681936915]:12.830027336404939)[&rate=0.00498943681936915]:1.6360935356923392,(10[&rate=0.00498943681936915]:0.0,(18[&rate=0.00498943681936915]:10.716260745737344,19[&rate=0.00498943681936915]:13.316260745737338)[&rate=0.00498943681936915]:25.783739254262656)[&rate=0.00498943681936915]:49.90553495411156)[&rate=0.00498943681936915]:29.110782767353328,6[&rate=0.00498943681936915]:6.916317721464878)[&rate=0.00498943681936915]:14.802858023062612,5[&rate=0.00498943681936915]:6.519175744527502)[&rate=0.00498943681936915]:14.346733719551509)[&rate=0.00498943681936915]:0.0;
tree STATE_4040000 = ((1[&rate=0.005473880357569478]:2.2715265505616458,(2[&rate=0.005473880357569478]:13.487346939010223,3[&rate=0.005473880357569478]:48.687346939010254)[&rate=0.005473880357569478]:18.584179611551377)[&rate=0.005473880357569478]:7.1696230040245155,((((4[&rate=0.005473880357569478]:0.0,((7[&rate=0.005473880357569478]:2.4147128540073055,20[&rate=0.005473880357569478]:12.114712854007294)[&rate=0.005473880357569478]:2.281185867836143,(8[&rate=0.005473880357569478]:0.0,9[&rate=0.005473880357569478]:9.900000000000006)[&rate=0.005473880357569478]:13.795898721843443)[&rate=0.005473880357569478]:7.204101278156557)[&rate=0.005473880357569478]:23.39432690368143,(((((10[&rate=0.005473880357569478]:0.0,(18[&rate=0.005473880357569478]:9.752603324476603,19[&rate=0.005473880357569478]:12.352603324476597)[&rate=0.005473880357569478]:26.747396675523397)[&rate=0.005473880357569478]:1.5630683059886081,16[&rate=0.005473880357569478]:41.7630683059886)[&rate=0.005473880357569478]:18.755647467460207,(11[&rate=0.005473880357569478]:2.8442445208386573,(12[&rate=0.005473880357569478]:0.0,((13[&rate=0.005473880357569478]:3.4000000000000057,14[&rate=0.005473880357569478]:0.0)[&rate=0.005473880357569478]:12.248155172209124,((15[&rate=0.005473880357569478]:8.51246025640063,(23[&rate=0.005473880357569478]:7.969743202133785,24[&rate=0.005473880357569478]:14.369743202133776)[&rate=0.005473880357569478]:3.8427170542668563)[&rate=0.005473880357569478]:16.377725901113237,((25[&rate=0.005473880357569478]:2.709982502512804,26[&rate=0.005473880357569478]:4.009982502512801)[&rate=0.005473880357569478]:18.036325638675134,27[&rate=0.005473880357569478]:14.046308141187936)[&rate=0.005473880357569478]:33.043878016325934)[&rate=0.005473880357569478]:1.1579690146952544)[&rate=0.005473880357569478]:16.45184482779088)[&rate=0.005473880357569478]:23.044244520838646)[&rate=0.005473880357569478]:7.974471252610158)[&rate=0.005473880357569478]:0.9844667967169727,17[&rate=0.005473880357569478]:18.003182570165777)[&rate=0.005473880357569478]:13.482710115311818,(21[&rate=0.005473880357569478]:11.292913638437753,22[&rate=0.005473880357569478]:12.492913638437741)[&rate=0.005473880357569478]:12.392979047039859)[&rate=0.005473880357569478]:29.00843421820383)[&rate=0.005473880357569478]:18.290242875392465,6[&rate=0.005473880357569478]:9.984569779073894)[&rate=0.005473880357569478]:6.050045343045554,5[&rate=0.005473880357569478]:0.8346151221194589)[&rate=0.005473880357569478]:14.306534432466691)[&rate=0.005473880357569478]:0.0;
tree STATE_4050000 = (1[&rate=0.008436915438111096]:6.556759481361581,((2[&rate=0.008436915438111096]:4.260632411683559,3[&rate=0.008436915438111096]:39.46063241168359)[&rate=0.008436915438111096]:28.834560398058244,((((4[&rate=0.008436915438111096]:0.0,(((7[&rate=0.008436915438111096]:0.0,9[&rate=0.008436915438111096]:19.0)[&rate=0.008436915438111096]:2.7216301922435093,8[&rate=0.008436915438111096]:11.821630192243504)[&rate=0.008436915438111096]:2.659219462298708,20[&rate=0.008436915438111096]:15.080849654542206)[&rate=0.008436915438111096]:6.519150345457788)[&rate=0.008436915438111096]:18.697718906852387,(((10[&rate=0.008436915438111096]:0.4592858206602273,(18[&rate=0.008436915438111096]:11.57562390410014,19[&rate=0.008436915438111096]:14.175623904100135)[&rate=0.008436915438111096]:25.383661916560087)[&rate=0.008436915438111096]:26.349967233063353,((16[&rate=0.008436915438111096]:50.36715760310766,22[&rate=0.008436915438111096]:0.26715760310766257)[&rate=0.008436915438111096]:16.377125346475253,21[&rate=0.008436915438111096]:15.444282949582927)[&rate=0.008436915438111096]:0.2649701041406587)[&rate=0.008436915438111096]:5.544797286367199,((11[&rate=0.008436915438111096]:0.4722057941261113,(12[&rate=0.008436915438111096]:0.0,((13[&rate=0.008436915438111096]:0.0,24[&rate=0.008436915438111096]:20.099999999999994)[&rate=0.008436915438111096]:11.414751091984797,((14[&rate=0.008436915438111096]:5.144025671825659,((25[&rate=0.008436915438111096]:4.210151478778594,26[&rate=0.008436915438111096]:5.5101514787785915)[&rate=0.008436915438111096]:2.4898485212214085,27[&rate=0.008436915438111096]:0.0)[&rate=0.008436915438111096]:41.14402567182566)[&rate=0.008436915438111096]:2.693559219979079,(15[&rate=0.008436915438111096]:5.935583259347133,23[&rate=0.008436915438111096]:9.235583259347145)[&rate=0.008436915438111096]:15.702001632457602)[&rate=0.008436915438111096]:0.17716620018005358)[&rate=0.008436915438111096]:20.68524890801521)[&rate=0.008436915438111096]:20.6722057941261)[&rate=0.008436915438111096]:13.80333801333964,17[&rate=0.008436915438111096]:20.47554380746574)[&rate=0.008436915438111096]:8.578506532625028)[&rate=0.008436915438111096]:26.743668566761613)[&rate=0.008436915438111096]:17.49362910280132,6[&rate=0.008436915438111096]:4.491348009653706)[&rate=0.008436915438111096]:12.355464050182178,5[&rate=0.008436915438111096]:1.646812059835895)[&rate=0.008436915438111096]:7.348380749905942)[&rate=0.008436915438111096]:3.2615666716197325)[&rate=0.008436915438111096]:0.0;
tree STATE_4060000 = ((1[&rate=0.004251902443850778]:3.525835287689688,(2[&rate=0.004251902443850778]:11.023104751179119,3[&rate=0.004251902443850778]:46.22310475117915)[&rate=0.004251902443850778]:22.302730536510524)[&rate=0.004251902443850778]:5.2165192728753595,((((4[&rate=0.004251902443850778]:1.3158017925455852,((7[&rate=0.004251902443850778]:0.0,20[&rate=0.004251902443850778]:9.699999999999989)[&rate=0.004251902443850778]:1.3453628949533538,(8[&rate=0.004251902443850778]:2.4451634769182675,9[&rate=0.004251902443850778]:12.345163476918273)[&rate=0.004251902443850778]:8.00019941803508)[&rate=0.004251902443850778]:11.870438897592237)[&rate=0.004251902443850778]:2.2255856118921855,((((10[&rate=0.004251902443850778]:0.0,(18[&rate=0.004251902443850778]:20.90351325267993,19[&rate=0.004251902443850778]:23.503513252679923)[&rate=0.004251902443850778]:15.596486747320071)[&rate=0.004251902443850778]:3.37634657006042,16[&rate=0.004251902443850778]:43.57634657006041)[&rate=0.004251902443850778]:18.840690401954475,((11[&rate=0.004251902443850778]:0.0,(12[&rate=0.004251902443850778]:0.0,((13[&rate=0.004251902443850778]:0.0,(25[&rate=0.004251902443850778]:10.479167249906045,(26[&rate=0.004251902443850778]:11.43930070229566,27[&rate=0.004251902443850778]:3.439300702295659)[&rate=0.004251902443850778]:0.3398665476103826)[&rate=0.004251902443850778]:28.820832750093953)[&rate=0.004251902443850778]:10.455578296222818,(14[&rate=0.004251902443850778]:0.0,((15[&rate=0.004251902443850778]:5.610031738524981,23[&rate=0.004251902443850778]:8.910031738524992)[&rate=0.004251902443850778]:3.410241956209447,24[&rate=0.004251902443850778]:18.72027369473443)[&rate=0.004251902443850778]:4.779726305265569)[&rate=0.004251902443850778]:7.055578296222812)[&rate=0.004251902443850778]:21.64442170377719)[&rate=0.004251902443850778]:20.19999999999999)[&rate=0.004251902443850778]:10.96673516886122,17[&rate=0.004251902443850778]:17.16673516886121)[&rate=0.004251902443850778]:1.7503018031536755)[&rate=0.004251902443850778]:8.819339929912061,(21[&rate=0.004251902443850778]:6.041667216408484,22[&rate=0.004251902443850778]:7.241667216408473)[&rate=0.004251902443850778]:13.894709685518478)[&rate=0.004251902443850778]:12.90501050251082)[&rate=0.004251902443850778]:42.66581816998493,6[&rate=0.004251902443850778]:14.507205574422699)[&rate=0.004251902443850778]:0.69279442557729,5[&rate=0.004251902443850778]:0.0)[&rate=0.004251902443850778]:14.442354560565036)[&rate=0.004251902443850778]:0.0;
tree STATE_4070000 = ((1[&rate=0.00455323294443925]:0.0,(2[&rate=0.00455323294443925]:4.746914542202177,3[&rate=0.00455323294443925]:39.94691454220221)[&rate=0.00455323294443925]:25.053085457797778)[&rate=0.00455323294443925]:12.56389766020115,((((4[&rate=0.00455323294443925]:0.0,((7[&rate=0.00455323294443925]:0.0,20[&rate=0.00455323294443925]:9.699999999999989)[&rate=0.00455323294443925]:4.7315903241403845,(8[&rate=0.00455323294443925]:3.8514216910144228,9[&rate=0.00455323294443925]:13.751421691014428)[&rate=0.00455323294443925]:9.980168633125956)[&rate=0.00455323294443925]:7.168409675859621)[&rate=0.00455323294443925]:17.186104162046533,((((10[&rate=0.00455323294443925]:0.0,(18[&rate=0.00455323294443925]:18.847596944090242,19[&rate=0.00455323294443925]:21.447596944090236)[&rate=0.00455323294443925]:17.652403055909758)[&rate=0.00455323294443925]:9.8677804796138,(16[&rate=0.00455323294443925]:43.5,17[&rate=0.00455323294443925]:0.0)[&rate=0.00455323294443925]:6.567780479613788)[&rate=0.00455323294443925]:2.2462696078993503,(11[&rate=0.00455323294443925]:0.0,(12[&rate=0.00455323294443925]:0.8278968284608368,((((13[&rate=0.00455323294443925]:3.4000000000000057,14[&rate=0.00455323294443925]:0.0)[&rate=0.00455323294443925]:1.0162805632340621,23[&rate=0.00455323294443925]:18.11628056323407)[&rate=0.00455323294443925]:1.1700450549379369,((24[&rate=0.00455323294443925]:3.0994079370498895,25[&rate=0.00455323294443925]:22.299407937049892)[&rate=0.00455323294443925]:7.635557711915052,(26[&rate=0.00455323294443925]:13.743588539439303,27[&rate=0.00455323294443925]:5.743588539439303)[&rate=0.00455323294443925]:17.491377109525637)[&rate=0.00455323294443925]:14.951359969207058)[&rate=0.00455323294443925]:2.456927758994567,15[&rate=0.00455323294443925]:18.443253377166563)[&rate=0.00455323294443925]:24.884643451294274)[&rate=0.00455323294443925]:19.372103171539152)[&rate=0.00455323294443925]:2.6140500875131494)[&rate=0.00455323294443925]:17.997369991458385,(21[&rate=0.00455323294443925]:15.972911363235568,22[&rate=0.00455323294443925]:17.172911363235556)[&rate=0.00455323294443925]:3.038508715735972)[&rate=0.00455323294443925]:27.474684083075005)[&rate=0.00455323294443925]:35.02418944733512,5[&rate=0.00455323294443925]:5.3102936093816595)[&rate=0.00455323294443925]:0.09308158076538575,6[&rate=0.00455323294443925]:20.603375190147034)[&rate=0.00455323294443925]:12.860522470054093)[&rate=0.00455323294443925]:0.0;
tree STATE_4080000 = ((1[&rate=0.0039292925828303535]:0.0,(2[&rate=0.0039292925828303535]:3.467569989835795,3[&rate=0.0039292925828303535]:38.667569989835826)[&rate=0.0039292925828303535]:26.33243001016416)[&rate=0.0039292925828303535]:7.551256472558208,(((4[&rate=0.0039292925828303535]:0.0,(7[&rate=0.0039292925828303535]:0.0,((8[&rate=0.0039292925828303535]:1.605904831491273,20[&rate=0.0039292925828303535]:2.2059048314912673)[&rate=0.0039292925828303535]:4.624014089226293,9[&rate=0.0039292925828303535]:16.12991892071757)[&rate=0.0039292925828303535]:2.8700810792824285)[&rate=0.0039292925828303535]:11.900000000000006)[&rate=0.0039292925828303535]:28.369843368590622,((((10[&rate=0.0039292925828303535]:1.7820997090570359,(18[&rate=0.0039292925828303535]:34.02869979704447,19[&rate=0.0039292925828303535]:36.62869979704446)[&rate=0.0039292925828303535]:4.2533999120125685)[&rate=0.0039292925828303535]:21.972006495859503,(16[&rate=0.0039292925828303535]:43.5,17[&rate=0.0039292925828303535]:0.0)[&rate=0.0039292925828303535]:20.454106204916528)[&rate=0.0039292925828303535]:13.95115374937292,(11[&rate=0.0039292925828303535]:18.57178710952789,(12[&rate=0.0039292925828303535]:4.419437214572255,((13[&rate=0.0039292925828303535]:6.256927843657024,(14[&rate=0.0039292925828303535]:0.0,(15[&rate=0.0039292925828303535]:11.246379112660954,(23[&rate=0.0039292925828303535]:12.768001863304654,((25[&rate=0.0039292925828303535]:5.489781078092405,26[&rate=0.0039292925828303535]:6.789781078092402)[&rate=0.0039292925828303535]:8.31349491976281,27[&rate=0.0039292925828303535]:7.103275997855212)[&rate=0.0039292925828303535]:24.564725865449432)[&rate=0.0039292925828303535]:1.7783772493563106)[&rate=0.0039292925828303535]:2.5536208873390436)[&rate=0.0039292925828303535]:2.8569278436570187)[&rate=0.0039292925828303535]:7.196455711383784,24[&rate=0.0039292925828303535]:33.5533835550408)[&rate=0.0039292925828303535]:23.066053659531455)[&rate=0.0039292925828303535]:34.35234989495562)[&rate=0.0039292925828303535]:9.63347284476157)[&rate=0.0039292925828303535]:3.787062542118207,(21[&rate=0.0039292925828303535]:6.584444053546761,22[&rate=0.0039292925828303535]:7.78444405354675)[&rate=0.0039292925828303535]:23.80787844286091)[&rate=0.0039292925828303535]:27.27752087218296)[&rate=0.0039292925828303535]:20.12381805313234,(5[&rate=0.0039292925828303535]:0.0,6[&rate=0.0039292925828303535]:15.199999999999989)[&rate=0.0039292925828303535]:1.5936614217229703)[&rate=0.0039292925828303535]:11.657595050835226)[&rate=0.0039292925828303535]:0.0;
tree STATE_4090000 = ((1[&rate=0.009662528629360257]:0.0,(2[&rate=0.009662528629360257]:1.0157044770807317,3[&rate=0.009662528629360257]:36.21570447708076)[&rate=0.009662528629360257]:28.784295522919223)[&rate=0.009662528629360257]:12.509030962020859,((((4[&rate=0.009662528629360257]:2.369198117114479,((7[&rate=0.009662528629360257]:2.4694495614323415,9[&rate=0.009662528629360257]:21.46944956143234)[&rate=0.009662528629360257]:2.544372671059236,(8[&rate=0.009662528629360257]:9.932299261910217,((10[&rate=0.009662528629360257]:0.0,((16[&rate=0.009662528629360257]:3.178910571722483,19[&rate=0.009662528629360257]:2.0789105717224885)[&rate=0.009662528629360257]:24.55233691785952,18[&rate=0.009662528629360257]:24.031247489582015)[&rate=0.009662528629360257]:12.468752510417985)[&rate=0.009662528629360257]:19.68485285716993,20[&rate=0.009662528629360257]:0.8848528571699177)[&rate=0.009662528629360257]:9.647446404740293)[&rate=0.009662528629360257]:4.181522970581355)[&rate=0.009662528629360257]:9.255375884622907)[&rate=0.009662528629360257]:8.261123439817979,((((11[&rate=0.009662528629360257]:2.5435126141325384,17[&rate=0.009662528629360257]:8.743512614132527)[&rate=0.009662528629360257]:3.8598833830015593,21[&rate=0.009662528629360257]:4.803395997134103)[&rate=0.009662528629360257]:0.385778153133586,(12[&rate=0.009662528629360257]:0.334816003658716,(13[&rate=0.009662528629360257]:4.538281441765875,(14[&rate=0.009662528629360257]:0.0,(15[&rate=0.009662528629360257]:9.925482105064674,((23[&rate=0.009662528629360257]:11.461106070209667,24[&rate=0.009662528629360257]:17.861106070209658)[&rate=0.009662528629360257]:0.04134147274473321,((25[&rate=0.009662528629360257]:2.9624735881704183,26[&rate=0.009662528629360257]:4.262473588170415)[&rate=0.009662528629360257]:6.522062270668441,27[&rate=0.009662528629360257]:2.784535858838856)[&rate=0.009662528629360257]:27.617911684115533)[&rate=0.009662528629360257]:1.7230345621102856)[&rate=0.009662528629360257]:3.874517894935323)[&rate=0.009662528629360257]:1.1382814417658693)[&rate=0.009662528629360257]:27.89653456189285)[&rate=0.009662528629360257]:26.654358146608956)[&rate=0.009662528629360257]:6.530278215886483,22[&rate=0.009662528629360257]:12.919452366154161)[&rate=0.009662528629360257]:28.210869190778297)[&rate=0.009662528629360257]:37.6155525880705,5[&rate=0.009662528629360257]:1.3458741450029663)[&rate=0.009662528629360257]:5.434412268551853,6[&rate=0.009662528629360257]:21.980286413554808)[&rate=0.009662528629360257]:11.428744548466028)[&rate=0.009662528629360257]:0.0;
tree STATE_4100000 = ((1[&rate=0.00575932208246973]:0.0,(2[&rate=0.00575932208246973]:26.181891476033968,3[&rate=0.00575932208246973]:61.381891476034)[&rate=0.00575932208246973]:3.6181085239659865)[&rate=0.00575932208246973]:16.52654668083565,(((4[&rate=0.00575932208246973]:6.239544730669948,(((7[&rate=0.00575932208246973]:0.0,9[&rate=0.00575932208246973]:19.0)[&rate=0.00575932208246973]:2.522368468727393,8[&rate=0.00575932208246973]:11.622368468727387)[&rate=0.00575932208246973]:6.816219289545359,((10[&rate=0.00575932208246973]:6.458843519530859,18[&rate=0.00575932208246973]:42.95884351953086)[&rate=0.00575932208246973]:12.887951514697633,20[&rate=0.00575932208246973]:0.5467950342284809)[&rate=0.00575932208246973]:18.49179272404426)[&rate=0.00575932208246973]:8.800956972397202)[&rate=0.00575932208246973]:11.454019537312234,(((11[&rate=0.00575932208246973]:2.769310708843804,(12[&rate=0.00575932208246973]:0.7443693619052425,((13[&rate=0.00575932208246973]:3.4000000000000057,14[&rate=0.00575932208246973]:0.0)[&rate=0.00575932208246973]:12.483061717646777,(15[&rate=0.00575932208246973]:11.70822546547901,(23[&rate=0.00575932208246973]:12.051861540747893,(24[&rate=0.00575932208246973]:11.113836108054656,(25[&rate=0.00575932208246973]:18.321544548521565,(26[&rate=0.00575932208246973]:15.820910338339086,27[&rate=0.00575932208246973]:7.820910338339086)[&rate=0.00575932208246973]:3.8006342101824764)[&rate=0.00575932208246973]:11.992291559533093)[&rate=0.00575932208246973]:7.338025432693229)[&rate=0.00575932208246973]:2.9563639247311286)[&rate=0.00575932208246973]:14.574836252167763)[&rate=0.00575932208246973]:16.96130764425847)[&rate=0.00575932208246973]:22.22494134693855)[&rate=0.00575932208246973]:0.3639645273506744,((16[&rate=0.00575932208246973]:10.887606535793736,19[&rate=0.00575932208246973]:9.787606535793742)[&rate=0.00575932208246973]:32.612393464206264,17[&rate=0.00575932208246973]:0.0)[&rate=0.00575932208246973]:9.333275236194467)[&rate=0.00575932208246973]:13.216835819390639,(21[&rate=0.00575932208246973]:5.951978352550071,22[&rate=0.00575932208246973]:7.15197835255006)[&rate=0.00575932208246973]:8.798132703035051)[&rate=0.00575932208246973]:32.24345321239707)[&rate=0.00575932208246973]:30.28483263175974,(5[&rate=0.00575932208246973]:0.0,6[&rate=0.00575932208246973]:15.199999999999989)[&rate=0.00575932208246973]:1.0783968997419322)[&rate=0.00575932208246973]:21.148149781093707)[&rate=0.00575932208246973]:0.0;
tree STATE_4110000 = ((1[&rate=0.00497578004916788]:3.8494356995830685,(2[&rate=0.00497578004916788]:0.0,3[&rate=0.00497578004916788]:35.20000000000003)[&rate=0.00497578004916788]:33.64943569958302)[&rate=0.00497578004916788]:21.796629038348215,((((4[&rate=0.00497578004916788]:3.667083826640436,((7[&rate=0.00497578004916788]:7.949778464036214,8[&rate=0.00497578004916788]:17.04977846403621)[&rate=0.00497578004916788]:4.1495401692109795,(9[&rate=0.00497578004916788]:28.674767679880745,20[&rate=0.00497578004916788]:19.374767679880733)[&rate=0.00497578004916788]:2.424550953366449)[&rate=0.00497578004916788]:3.467765193393248)[&rate=0.00497578004916788]:23.18884414909884,((((((10[&rate=0.00497578004916788]:0.0,18[&rate=0.00497578004916788]:36.5)[&rate=0.00497578004916788]:1.1027019041948023,16[&rate=0.00497578004916788]:41.30270190419479)[&rate=0.00497578004916788]:3.3280029795511155,19[&rate=0.00497578004916788]:43.53070488374591)[&rate=0.00497578004916788]:15.56170412551407,17[&rate=0.00497578004916788]:16.692409009259976)[&rate=0.00497578004916788]:13.61973860904196,(21[&rate=0.00497578004916788]:6.726487134417567,22[&rate=0.00497578004916788]:7.926487134417556)[&rate=0.00497578004916788]:15.785660483884385)[&rate=0.00497578004916788]:0.692761407484042,(11[&rate=0.00497578004916788]:0.0,(12[&rate=0.00497578004916788]:3.7250236748886465,(((13[&rate=0.00497578004916788]:3.4000000000000057,14[&rate=0.00497578004916788]:0.0)[&rate=0.00497578004916788]:3.7611205057869483,15[&rate=0.00497578004916788]:17.561120505786946)[&rate=0.00497578004916788]:10.329768037652777,(23[&rate=0.00497578004916788]:13.311353747470221,(24[&rate=0.00497578004916788]:0.0,((25[&rate=0.00497578004916788]:10.766741928442034,27[&rate=0.00497578004916788]:4.066741928442031)[&rate=0.00497578004916788]:2.1136201824831105,26[&rate=0.00497578004916788]:14.180362110925142)[&rate=0.00497578004916788]:6.319637889074858)[&rate=0.00497578004916788]:19.711353747470213)[&rate=0.00497578004916788]:17.879534795969512)[&rate=0.00497578004916788]:18.334135131448924)[&rate=0.00497578004916788]:16.474976325111342)[&rate=0.00497578004916788]:24.80490902578599)[&rate=0.00497578004916788]:32.951018949953294)[&rate=0.00497578004916788]:9.722371217294778,6[&rate=0.00497578004916788]:4.878299193034053)[&rate=0.00497578004916788]:10.321700806965936,5[&rate=0.00497578004916788]:0.0)[&rate=0.00497578004916788]:31.346064737931272)[&rate=0.00497578004916788]:0.0;
tree STATE_4120000 = ((1[&rate=0.004852026634630106]:3.110619723798436,(2[&rate=0.004852026634630106]:16.368434129693668,3[&rate=0.004852026634630106]:51.5684341296937)[&rate=0.004852026634630106]:16.542185594104723)[&rate=0.004852026634630106]:13.070206528723674,(((((4[&rate=0.004852026634630106]:8.852248498779161,8[&rate=0.004852026634630106]:29.85224849877916)[&rate=0.004852026634630106]:2.066225791075965,(7[&rate=0.004852026634630106]:0.0,9[&rate=0.004852026634630106]:19.0)[&rate=0.004852026634630106]:22.818474289855132)[&rate=0.004852026634630106]:3.825386935616905,20[&rate=0.004852026634630106]:36.343861225472025)[&rate=0.004852026634630106]:12.237961670629517,((10[&rate=0.004852026634630106]:0.0,18[&rate=0.004852026634630106]:36.5)[&rate=0.004852026634630106]:30.89074101249443,((((11[&rate=0.004852026634630106]:0.40364042462199734,(12[&rate=0.004852026634630106]:0.0,((((13[&rate=0.004852026634630106]:3.2768351957673687,((25[&rate=0.004852026634630106]:7.973514068338872,27[&rate=0.004852026634630106]:1.2735140683388693)[&rate=0.004852026634630106]:12.016216900505711,26[&rate=0.004852026634630106]:21.28973096884458)[&rate=0.004852026634630106]:22.587104226922783)[&rate=0.004852026634630106]:2.4524329418487696,14[&rate=0.004852026634630106]:2.3292681376161326)[&rate=0.004852026634630106]:7.32843466104854,24[&rate=0.004852026634630106]:33.15770279866467)[&rate=0.004852026634630106]:4.902435818841958,(15[&rate=0.004852026634630106]:2.8424086541464817,23[&rate=0.004852026634630106]:6.142408654146493)[&rate=0.004852026634630106]:25.517729963360146)[&rate=0.004852026634630106]:14.139861382493372)[&rate=0.004852026634630106]:20.603640424621986)[&rate=0.004852026634630106]:3.6554433383229963,(16[&rate=0.004852026634630106]:14.638042700936303,19[&rate=0.004852026634630106]:13.538042700936309)[&rate=0.004852026634630106]:39.12104106200868)[&rate=0.004852026634630106]:5.100914612615469,17[&rate=0.004852026634630106]:15.359998375560451)[&rate=0.004852026634630106]:7.195650638144656,(21[&rate=0.004852026634630106]:4.979723998918132,22[&rate=0.004852026634630106]:6.179723998918121)[&rate=0.004852026634630106]:9.775925014786992)[&rate=0.004852026634630106]:5.035091998789312)[&rate=0.004852026634630106]:36.49108188360712)[&rate=0.004852026634630106]:22.046301889978082,(5[&rate=0.004852026634630106]:0.0,6[&rate=0.004852026634630106]:15.199999999999989)[&rate=0.004852026634630106]:2.1281247860796384)[&rate=0.004852026634630106]:19.75270146644246)[&rate=0.004852026634630106]:0.0;
tree STATE_4130000 = ((1[&rate=0.005112312769153594]:1.857756857042773,2[&rate=0.005112312769153594]:31.657756857042727)[&rate=0.005112312769153594]:18.491837795719476,(3[&rate=0.005112312769153594]:77.7679280277814,((((4[&rate=0.005112312769153594]:3.591582681431504,(((10[&rate=0.005112312769153594]:0.0,((16[&rate=0.005112312769153594]:17.50582882349837,19[&rate=0.005112312769153594]:16.405828823498375)[&rate=0.005112312769153594]:8.846506565868815,18[&rate=0.005112312769153594]:22.652335389367195)[&rate=0.005112312769153594]:13.847664610632805)[&rate=0.005112312769153594]:17.150707441346498,(11[&rate=0.005112312769153594]:4.174308140705065,((12[&rate=0.005112312769153594]:0.0,((13[&rate=0.005112312769153594]:8.570297413383614,(14[&rate=0.005112312769153594]:0.0,(15[&rate=0.005112312769153594]:8.237419980448763,(23[&rate=0.005112312769153594]:8.829493726180772,(25[&rate=0.005112312769153594]:8.42459842816481,(26[&rate=0.005112312769153594]:9.361901217371635,27[&rate=0.005112312769153594]:1.361901217371635)[&rate=0.005112312769153594]:0.3626972107931721)[&rate=0.005112312769153594]:26.004895298015956)[&rate=0.005112312769153594]:2.7079262542680027)[&rate=0.005112312769153594]:5.562580019551234)[&rate=0.005112312769153594]:5.170297413383608)[&rate=0.005112312769153594]:6.854868239620629,24[&rate=0.005112312769153594]:35.52516565300424)[&rate=0.005112312769153594]:16.674834346995766)[&rate=0.005112312769153594]:21.578025809888487,17[&rate=0.005112312769153594]:7.578025809888487)[&rate=0.005112312769153594]:2.7962823308165667)[&rate=0.005112312769153594]:3.4763993006414324)[&rate=0.005112312769153594]:9.618581957308237,(21[&rate=0.005112312769153594]:4.259836719433949,22[&rate=0.005112312769153594]:5.4598367194339374)[&rate=0.005112312769153594]:11.409452679220792)[&rate=0.005112312769153594]:17.222293282776775)[&rate=0.005112312769153594]:3.6259994649487197,(((7[&rate=0.005112312769153594]:0.0,9[&rate=0.005112312769153594]:19.0)[&rate=0.005112312769153594]:1.843347302589109,20[&rate=0.005112312769153594]:11.543347302589098)[&rate=0.005112312769153594]:6.293764341487929,8[&rate=0.005112312769153594]:17.237111644077032)[&rate=0.005112312769153594]:10.980470502303191)[&rate=0.005112312769153594]:41.44343853744627,6[&rate=0.005112312769153594]:16.96102068382649)[&rate=0.005112312769153594]:1.4181372466399864,5[&rate=0.005112312769153594]:3.179157930466488)[&rate=0.005112312769153594]:15.28877009731491)[&rate=0.005112312769153594]:7.581666624980841)[&rate=0.005112312769153594]:0.0;
tree STATE_4140000 = ((1[&rate=0.005274162840903447]:0.0,(2[&rate=0.005274162840903447]:7.4271692801328015,3[&rate=0.005274162840903447]:42.62716928013283)[&rate=0.005274162840903447]:22.372830719867153)[&rate=0.005274162840903447]:4.434759872552206,((((4[&rate=0.005274162840903447]:0.0,((7[&rate=0.005274162840903447]:0.0,(9[&rate=0.005274162840903447]:17.262115968833342,20[&rate=0.005274162840903447]:7.962115968833331)[&rate=0.005274162840903447]:1.737884031166658)[&rate=0.005274162840903447]:9.67792249834136,8[&rate=0.005274162840903447]:18.777922498341354)[&rate=0.005274162840903447]:2.222077501658646)[&rate=0.005274162840903447]:13.19472260424034,((((10[&rate=0.005274162840903447]:2.4067402576387593,((16[&rate=0.005274162840903447]:9.610653560694068,19[&rate=0.005274162840903447]:8.510653560694074)[&rate=0.005274162840903447]:9.615656469261758,18[&rate=0.005274162840903447]:15.526310029955837)[&rate=0.005274162840903447]:23.380430227682922)[&rate=0.005274162840903447]:16.696133558056047,(11[&rate=0.005274162840903447]:0.0,(12[&rate=0.005274162840903447]:4.593404713787919,(((13[&rate=0.005274162840903447]:3.4000000000000057,14[&rate=0.005274162840903447]:0.0)[&rate=0.005274162840903447]:2.71989570907175,(15[&rate=0.005274162840903447]:12.75512054675314,(23[&rate=0.005274162840903447]:9.405377257522012,(25[&rate=0.005274162840903447]:11.112818353950388,(26[&rate=0.005274162840903447]:11.297675165041515,27[&rate=0.005274162840903447]:3.2976751650415146)[&rate=0.005274162840903447]:1.1151431889088705)[&rate=0.005274162840903447]:23.89255890357162)[&rate=0.005274162840903447]:6.649743289231139)[&rate=0.005274162840903447]:3.7647751623186068)[&rate=0.005274162840903447]:6.05592240433279,24[&rate=0.005274162840903447]:32.27581811340454)[&rate=0.005274162840903447]:24.517586600383382)[&rate=0.005274162840903447]:15.60659528621207)[&rate=0.005274162840903447]:9.602873815694807)[&rate=0.005274162840903447]:26.990548984799645,(21[&rate=0.005274162840903447]:17.375445292356588,22[&rate=0.005274162840903447]:18.575445292356576)[&rate=0.005274162840903447]:17.61797750813787)[&rate=0.005274162840903447]:3.60493940133577,17[&rate=0.005274162840903447]:46.39836220183021)[&rate=0.005274162840903447]:3.8963604024101244)[&rate=0.005274162840903447]:23.251269636571237,6[&rate=0.005274162840903447]:4.7459922408115744)[&rate=0.005274162840903447]:10.454007759188414,5[&rate=0.005274162840903447]:0.0)[&rate=0.005274162840903447]:10.134759872552195)[&rate=0.005274162840903447]:0.0;
tree STATE_4150000 = ((1[&rate=0.003391523241085498]:0.0,(2[&rate=0.003391523241085498]:8.586795280940294,3[&rate=0.003391523241085498]:43.786795280940325)[&rate=0.003391523241085498]:21.21320471905966)[&rate=0.003391523241085498]:7.838038481880261,((4[&rate=0.003391523241085498]:25.22837751586316,((7[&rate=0.003391523241085498]:6.0814773725141436,(8[&rate=0.003391523241085498]:7.186225182498504,9[&rate=0.003391523241085498]:17.08622518249851)[&rate=0.003391523241085498]:7.995252190015634)[&rate=0.003391523241085498]:28.406620548131727,((((10[&rate=0.003391523241085498]:0.0,(18[&rate=0.003391523241085498]:15.620354133530327,19[&rate=0.003391523241085498]:18.22035413353032)[&rate=0.003391523241085498]:20.879645866469673)[&rate=0.003391523241085498]:16.92343124806156,((11[&rate=0.003391523241085498]:0.0,(12[&rate=0.003391523241085498]:1.2123926542896726,(((13[&rate=0.003391523241085498]:8.075076530016723,23[&rate=0.003391523241085498]:21.775076530016726)[&rate=0.003391523241085498]:9.491431919113118,(14[&rate=0.003391523241085498]:3.68643840213079,15[&rate=0.003391523241085498]:17.486438402130787)[&rate=0.003391523241085498]:10.480070046999046)[&rate=0.003391523241085498]:7.366193957326388,(24[&rate=0.003391523241085498]:7.690930963926601,(25[&rate=0.003391523241085498]:16.73685730690974,(26[&rate=0.003391523241085498]:11.531484111558647,27[&rate=0.003391523241085498]:3.5314841115586475)[&rate=0.003391523241085498]:6.5053731953510905)[&rate=0.003391523241085498]:10.154073657016863)[&rate=0.003391523241085498]:37.34177144252962)[&rate=0.003391523241085498]:8.379690247833452)[&rate=0.003391523241085498]:18.987607345710316)[&rate=0.003391523241085498]:6.786598991766937,(16[&rate=0.003391523241085498]:44.0913048747059,17[&rate=0.003391523241085498]:0.591304874705898)[&rate=0.003391523241085498]:12.395294117061027)[&rate=0.003391523241085498]:0.6368322562946247)[&rate=0.003391523241085498]:6.196353322236334,(21[&rate=0.003391523241085498]:5.993628020331414,22[&rate=0.003391523241085498]:7.193628020331403)[&rate=0.003391523241085498]:6.026156549966487)[&rate=0.003391523241085498]:23.155111063710805,20[&rate=0.003391523241085498]:27.47489563400869)[&rate=0.003391523241085498]:16.71320228663717)[&rate=0.003391523241085498]:2.6402795952172937)[&rate=0.003391523241085498]:28.603875916094978,(5[&rate=0.003391523241085498]:0.0,6[&rate=0.003391523241085498]:15.199999999999989)[&rate=0.003391523241085498]:6.932253431958145)[&rate=0.003391523241085498]:6.605785049922105)[&rate=0.003391523241085498]:0.0;
tree STATE_4160000 = (1[&rate=0.006057633560118426]:15.262223649366916,((2[&rate=0.006057633560118426]:5.584801415922783,3[&rate=0.006057633560118426]:40.784801415922814)[&rate=0.006057633560118426]:30.376839715784683,(((4[&rate=0.006057633560118426]:0.5122671503194738,((7[&rate=0.006057633560118426]:2.860726690623096,(8[&rate=0.006057633560118426]:7.437575902999569,9[&rate=0.006057633560118426]:17.337575902999575)[&rate=0.006057633560118426]:4.523150787623521)[&rate=0.006057633560118426]:1.6263754177845726,20[&rate=0.006057633560118426]:14.187102108407657)[&rate=0.006057633560118426]:7.925165041911811)[&rate=0.006057633560118426]:24.554854473314762,((10[&rate=0.006057633560118426]:0.10680707023479385,((16[&rate=0.006057633560118426]:11.276756713392366,19[&rate=0.006057633560118426]:10.176756713392372)[&rate=0.006057633560118426]:24.49790107828364,18[&rate=0.006057633560118426]:32.07465779167602)[&rate=0.006057633560118426]:4.5321492785587765)[&rate=0.006057633560118426]:53.56116654779409,((((11[&rate=0.006057633560118426]:0.0,17[&rate=0.006057633560118426]:6.199999999999989)[&rate=0.006057633560118426]:0.27115493973298044,(12[&rate=0.006057633560118426]:0.7187256942486897,(13[&rate=0.006057633560118426]:13.91557404435239,(14[&rate=0.006057633560118426]:0.7538837597698915,((15[&rate=0.006057633560118426]:6.711960281824304,24[&rate=0.006057633560118426]:16.411960281824307)[&rate=0.006057633560118426]:2.6491010441977423,(23[&rate=0.006057633560118426]:11.183905371895335,((25[&rate=0.006057633560118426]:3.8979944368651527,26[&rate=0.006057633560118426]:5.19799443686515)[&rate=0.006057633560118426]:5.301668588829829,27[&rate=0.006057633560118426]:2.4996630256949786)[&rate=0.006057633560118426]:27.584242346200348)[&rate=0.006057633560118426]:1.4771559541267223)[&rate=0.006057633560118426]:5.192822433747843)[&rate=0.006057633560118426]:9.761690284582492)[&rate=0.006057633560118426]:18.90315164989631)[&rate=0.006057633560118426]:19.75242924548428)[&rate=0.006057633560118426]:9.090537576114329,21[&rate=0.006057633560118426]:7.761692515847315)[&rate=0.006057633560118426]:9.43813630910266,22[&rate=0.006057633560118426]:18.399828824949964)[&rate=0.006057633560118426]:25.368144793078912)[&rate=0.006057633560118426]:11.79914800560536)[&rate=0.006057633560118426]:29.221802702111006,(5[&rate=0.006057633560118426]:3.398062546751021,6[&rate=0.006057633560118426]:18.59806254675101)[&rate=0.006057633560118426]:3.99086177899423)[&rate=0.006057633560118426]:4.47271680596225)[&rate=0.006057633560118426]:9.100582517659404)[&rate=0.006057633560118426]:0.0;
tree STATE_4170000 = ((1[&rate=0.005787601715154487]:2.566469946950974,(2[&rate=0.005787601715154487]:1.7688219634861184,3[&rate=0.005787601715154487]:36.96882196348615)[&rate=0.005787601715154487]:30.59764798346481)[&rate=0.005787601715154487]:12.376912174269279,((((4[&rate=0.005787601715154487]:0.0,((7[&rate=0.005787601715154487]:1.2014814164761702,9[&rate=0.005787601715154487]:20.20148141647617)[&rate=0.005787601715154487]:3.0944609833959333,(8[&rate=0.005787601715154487]:4.472612274397477,20[&rate=0.005787601715154487]:5.072612274397471)[&rate=0.005787601715154487]:8.923330125474621)[&rate=0.005787601715154487]:7.604057600127902)[&rate=0.005787601715154487]:35.54716003090026,(((10[&rate=0.005787601715154487]:11.078427150059937,((16[&rate=0.005787601715154487]:18.839040740550878,19[&rate=0.005787601715154487]:17.739040740550884)[&rate=0.005787601715154487]:7.336603364882826,18[&rate=0.005787601715154487]:22.475644105433716)[&rate=0.005787601715154487]:25.10278304462622)[&rate=0.005787601715154487]:13.167992860864658,(11[&rate=0.005787601715154487]:13.284174449489385,((12[&rate=0.005787601715154487]:0.6010735233672051,((13[&rate=0.005787601715154487]:3.661255252766381,14[&rate=0.005787601715154487]:0.2612552527663752)[&rate=0.005787601715154487]:2.6422526493452807,((15[&rate=0.005787601715154487]:7.906514613922923,23[&rate=0.005787601715154487]:11.206514613922934)[&rate=0.005787601715154487]:3.791056436814358,(24[&rate=0.005787601715154487]:2.728184160313191,(25[&rate=0.005787601715154487]:10.166835878677238,(26[&rate=0.005787601715154487]:8.625824801973787,27[&rate=0.005787601715154487]:0.6258248019737866)[&rate=0.005787601715154487]:2.841011076703449)[&rate=0.005787601715154487]:11.761348281635955)[&rate=0.005787601715154487]:18.669386890424093)[&rate=0.005787601715154487]:5.005936851374372)[&rate=0.005787601715154487]:26.397565621255552)[&rate=0.005787601715154487]:24.452971394168614,17[&rate=0.005787601715154487]:11.054044917535819)[&rate=0.005787601715154487]:8.430129531953554)[&rate=0.005787601715154487]:1.4622455614352106)[&rate=0.005787601715154487]:22.507203289294708,(21[&rate=0.005787601715154487]:9.987994892483314,22[&rate=0.005787601715154487]:11.187994892483303)[&rate=0.005787601715154487]:25.665628407735994)[&rate=0.005787601715154487]:29.19353673068096)[&rate=0.005787601715154487]:6.39230610209151,6[&rate=0.005787601715154487]:10.239466132991765)[&rate=0.005787601715154487]:7.47043399599977,5[&rate=0.005787601715154487]:2.5099001289915464)[&rate=0.005787601715154487]:18.133481992228695)[&rate=0.005787601715154487]:0.0;
tree STATE_4180000 = (1[&rate=0.0064221173205296295]:18.394574425269298,(((2[&rate=0.0064221173205296295]:19.784340999962097,3[&rate=0.0064221173205296295]:54.98434099996213)[&rate=0.0064221173205296295]:6.980793232970143,(((4[&rate=0.0064221173205296295]:2.638738561699242,(7[&rate=0.0064221173205296295]:0.30869416444052433,(8[&rate=0.0064221173205296295]:0.0,9[&rate=0.0064221173205296295]:9.900000000000006)[&rate=0.0064221173205296295]:9.408694164440519)[&rate=0.0064221173205296295]:14.230044397258723)[&rate=0.0064221173205296295]:12.70396498608855,(((10[&rate=0.0064221173205296295]:0.0,(18[&rate=0.0064221173205296295]:17.179873407554965,19[&rate=0.0064221173205296295]:19.77987340755496)[&rate=0.0064221173205296295]:19.320126592445035)[&rate=0.0064221173205296295]:25.639289338984554,(((11[&rate=0.0064221173205296295]:4.145313037215288,16[&rate=0.0064221173205296295]:53.84531303721528)[&rate=0.0064221173205296295]:0.7501063815471554,((12[&rate=0.0064221173205296295]:0.40563771199828125,(13[&rate=0.0064221173205296295]:7.710592501533448,(14[&rate=0.0064221173205296295]:3.5089446748763606,(15[&rate=0.0064221173205296295]:4.187221206199759,(23[&rate=0.0064221173205296295]:4.028668763144349,(24[&rate=0.0064221173205296295]:7.317940799977059,(25[&rate=0.0064221173205296295]:9.520438833874103,(26[&rate=0.0064221173205296295]:9.39143706802883,27[&rate=0.0064221173205296295]:1.3914370680288304)[&rate=0.0064221173205296295]:1.4290017658452694)[&rate=0.0064221173205296295]:16.99750196610296)[&rate=0.0064221173205296295]:3.1107279631672817)[&rate=0.0064221173205296295]:3.458552443055421)[&rate=0.0064221173205296295]:13.121723468676599)[&rate=0.0064221173205296295]:0.8016478266570815)[&rate=0.0064221173205296295]:24.795045210464842)[&rate=0.0064221173205296295]:22.75516414693908,17[&rate=0.0064221173205296295]:9.160801858937361)[&rate=0.0064221173205296295]:1.934617559825071)[&rate=0.0064221173205296295]:9.52938787134731,(21[&rate=0.0064221173205296295]:8.21501095217063,22[&rate=0.0064221173205296295]:9.415010952170618)[&rate=0.0064221173205296295]:4.60979633793913)[&rate=0.0064221173205296295]:1.7144820488747996)[&rate=0.0064221173205296295]:16.394713551731357,20[&rate=0.0064221173205296295]:23.2340028907159)[&rate=0.0064221173205296295]:13.708700657071887)[&rate=0.0064221173205296295]:31.5572964522122,5[&rate=0.0064221173205296295]:0.0)[&rate=0.0064221173205296295]:2.6651342329322745)[&rate=0.0064221173205296295]:0.6941367009505939,6[&rate=0.0064221173205296295]:18.559270933882857)[&rate=0.0064221173205296295]:20.735303491386418)[&rate=0.0064221173205296295]:0.0;
tree STATE_4190000 = ((1[&rate=0.004832681874805886]:3.100671795705722,(2[&rate=0.004832681874805886]:1.961720097679887,3[&rate=0.004832681874805886]:37.16172009767992)[&rate=0.004832681874805886]:30.93895169802579)[&rate=0.004832681874805886]:17.266921864896375,(((4[&rate=0.004832681874805886]:11.490829586856236,((7[&rate=0.004832681874805886]:3.618357371217982,8[&rate=0.004832681874805886]:12.718357371217976)[&rate=0.004832681874805886]:0.1545299308944692,9[&rate=0.004832681874805886]:22.77288730211245)[&rate=0.004832681874805886]:19.61794228474379)[&rate=0.004832681874805886]:14.617062584328806,(((10[&rate=0.004832681874805886]:7.646086745661151,((16[&rate=0.004832681874805886]:18.06546362388991,19[&rate=0.004832681874805886]:16.965463623889917)[&rate=0.004832681874805886]:18.895989189057374,18[&rate=0.004832681874805886]:33.2614528129473)[&rate=0.004832681874805886]:10.884633932713854)[&rate=0.004832681874805886]:46.85649902806742,(((11[&rate=0.004832681874805886]:13.24373712571176,(12[&rate=0.004832681874805886]:0.672115275407208,((13[&rate=0.004832681874805886]:10.474221133601041,(((15[&rate=0.004832681874805886]:8.355778347704671,((25[&rate=0.004832681874805886]:14.904539889201772,26[&rate=0.004832681874805886]:16.20453988920177)[&rate=0.004832681874805886]:1.141643705295298,27[&rate=0.004832681874805886]:9.346183594497067)[&rate=0.004832681874805886]:21.209594753207607)[&rate=0.004832681874805886]:3.1659323204877694,23[&rate=0.004832681874805886]:14.821710668192452)[&rate=0.004832681874805886]:3.896662690385803,24[&rate=0.004832681874805886]:25.118373358578246)[&rate=0.004832681874805886]:5.455847775022789)[&rate=0.004832681874805886]:2.122421256522969,14[&rate=0.004832681874805886]:9.196642390124005)[&rate=0.004832681874805886]:20.175472885283206)[&rate=0.004832681874805886]:32.77162185030454)[&rate=0.004832681874805886]:10.657788655108348,(21[&rate=0.004832681874805886]:12.895789866093835,22[&rate=0.004832681874805886]:14.095789866093824)[&rate=0.004832681874805886]:9.405735914726279)[&rate=0.004832681874805886]:2.0460296681550716,17[&rate=0.004832681874805886]:32.14755544897517)[&rate=0.004832681874805886]:19.05503032475339)[&rate=0.004832681874805886]:7.5281046979068265,20[&rate=0.004832681874805886]:43.230690471635384)[&rate=0.004832681874805886]:4.477201699549653)[&rate=0.004832681874805886]:35.27722936571939,(5[&rate=0.004832681874805886]:10.010280275460161,6[&rate=0.004832681874805886]:25.21028027546015)[&rate=0.004832681874805886]:4.474841261444283)[&rate=0.004832681874805886]:11.582472123697642)[&rate=0.004832681874805886]:0.0;
tree STATE_4200000 = ((1[&rate=0.005965594548170681]:3.828171512039006,(2[&rate=0.005965594548170681]:17.42980901713264,3[&rate=0.005965594548170681]:52.62980901713267)[&rate=0.005965594548170681]:16.19836249490632)[&rate=0.005965594548170681]:7.643439483367388,((((4[&rate=0.005965594548170681]:3.131876882570154,((7[&rate=0.005965594548170681]:0.34790265993879643,20[&rate=0.005965594548170681]:10.047902659938785)[&rate=0.005965594548170681]:2.254190886341476,9[&rate=0.005965594548170681]:21.602093546280273)[&rate=0.005965594548170681]:12.429783336289887)[&rate=0.005965594548170681]:9.884941851258702,8[&rate=0.005965594548170681]:34.016818733828856)[&rate=0.005965594548170681]:8.513772684958127,(((10[&rate=0.005965594548170681]:11.755824795378658,((16[&rate=0.005965594548170681]:17.242654498190426,19[&rate=0.005965594548170681]:16.14265449819043)[&rate=0.005965594548170681]:33.55787718126944,18[&rate=0.005965594548170681]:47.10053167945988)[&rate=0.005965594548170681]:1.1552931159187807)[&rate=0.005965594548170681]:13.047093628622804,((11[&rate=0.005965594548170681]:3.063359689037256,(12[&rate=0.005965594548170681]:8.195680644496989,((13[&rate=0.005965594548170681]:14.093772884110308,14[&rate=0.005965594548170681]:10.693772884110302)[&rate=0.005965594548170681]:6.575175295611054,((15[&rate=0.005965594548170681]:10.815038665666776,23[&rate=0.005965594548170681]:14.115038665666788)[&rate=0.005965594548170681]:1.4491845046327967,(24[&rate=0.005965594548170681]:13.415426618519604,((25[&rate=0.005965594548170681]:3.151406610071879,26[&rate=0.005965594548170681]:4.451406610071876)[&rate=0.005965594548170681]:5.095510358531879,27[&rate=0.005965594548170681]:1.546916968603755)[&rate=0.005965594548170681]:24.36850964991585)[&rate=0.005965594548170681]:8.548796551779972)[&rate=0.005965594548170681]:18.80472500942178)[&rate=0.005965594548170681]:19.626732464775635)[&rate=0.005965594548170681]:15.067679044540256)[&rate=0.005965594548170681]:5.013892765179335,17[&rate=0.005965594548170681]:14.27725245421658)[&rate=0.005965594548170681]:7.22566596978487)[&rate=0.005965594548170681]:24.522665171836408,(21[&rate=0.005965594548170681]:20.526334973629318,22[&rate=0.005965594548170681]:21.726334973629307)[&rate=0.005965594548170681]:17.699248622208557)[&rate=0.005965594548170681]:12.60500782294912)[&rate=0.005965594548170681]:29.392855949567377,(5[&rate=0.005965594548170681]:0.0,6[&rate=0.005965594548170681]:15.199999999999989)[&rate=0.005965594548170681]:4.023447368354368)[&rate=0.005965594548170681]:13.148163627052014)[&rate=0.005965594548170681]:0.0;
tree STATE_4210000 = ((1[&rate=0.00511725059151138]:0.0,(2[&rate=0.00511725059151138]:23.201615988971923,3[&rate=0.00511725059151138]:58.401615988971955)[&rate=0.00511725059151138]:6.598384011028031)[&rate=0.00511725059151138]:4.837136000691061,(((((4[&rate=0.00511725059151138]:0.19312825047357762,8[&rate=0.00511725059151138]:21.193128250473578)[&rate=0.00511725059151138]:3.354849057731414,(7[&rate=0.00511725059151138]:0.867628219546944,9[&rate=0.00511725059151138]:19.867628219546944)[&rate=0.00511725059151138]:14.580349088658053)[&rate=0.00511725059151138]:6.404216170545411,((((10[&rate=0.00511725059151138]:18.73652729754538,18[&rate=0.00511725059151138]:55.23652729754538)[&rate=0.00511725059151138]:4.76876960994511,((11[&rate=0.00511725059151138]:3.6469229369296414,(12[&rate=0.00511725059151138]:0.0,(13[&rate=0.00511725059151138]:7.44052548871219,(14[&rate=0.00511725059151138]:0.0,((15[&rate=0.00511725059151138]:8.432553714759408,(24[&rate=0.00511725059151138]:0.0,(25[&rate=0.00511725059151138]:14.274964195083253,(26[&rate=0.00511725059151138]:11.09421273164228,27[&rate=0.00511725059151138]:3.09421273164228)[&rate=0.00511725059151138]:4.480751463440971)[&rate=0.00511725059151138]:4.9250358049167495)[&rate=0.00511725059151138]:18.13255371475941)[&rate=0.00511725059151138]:2.1339474838121504,23[&rate=0.00511725059151138]:13.86650119857157)[&rate=0.00511725059151138]:3.233498801428439)[&rate=0.00511725059151138]:4.040525488712184)[&rate=0.00511725059151138]:24.65947451128782)[&rate=0.00511725059151138]:23.84692293692963)[&rate=0.00511725059151138]:1.2536199042382066,((16[&rate=0.00511725059151138]:14.044784194687786,19[&rate=0.00511725059151138]:12.944784194687792)[&rate=0.00511725059151138]:40.51894576793233,17[&rate=0.00511725059151138]:11.063729962620116)[&rate=0.00511725059151138]:0.036812878547721084)[&rate=0.00511725059151138]:9.104754066322641)[&rate=0.00511725059151138]:5.937640983955106,(21[&rate=0.00511725059151138]:14.307148827447278,22[&rate=0.00511725059151138]:15.507148827447267)[&rate=0.00511725059151138]:4.0357890639983225)[&rate=0.00511725059151138]:1.5781616082542484,20[&rate=0.00511725059151138]:12.221099499699832)[&rate=0.00511725059151138]:19.331093979050564)[&rate=0.00511725059151138]:34.834838752431324,6[&rate=0.00511725059151138]:13.087032231181723)[&rate=0.00511725059151138]:4.118445298859797,5[&rate=0.00511725059151138]:2.0054775300415315)[&rate=0.00511725059151138]:8.531658470649518)[&rate=0.00511725059151138]:0.0;
tree STATE_4220000 = ((1[&rate=0.006371503441449161]:0.0,(2[&rate=0.006371503441449161]:8.63890028289643,3[&rate=0.006371503441449161]:43.83890028289646)[&rate=0.006371503441449161]:21.161099717103525)[&rate=0.006371503441449161]:20.12692907880441,((((4[&rate=0.006371503441449161]:3.6116236384699647,(((10[&rate=0.006371503441449161]:0.0,(18[&rate=0.006371503441449161]:20.937221644234796,19[&rate=0.006371503441449161]:23.53722164423479)[&rate=0.006371503441449161]:15.562778355765204)[&rate=0.006371503441449161]:19.883882594779195,16[&rate=0.006371503441449161]:60.08388259477918)[&rate=0.006371503441449161]:12.819951801996694,(((((11[&rate=0.006371503441449161]:0.0,(12[&rate=0.006371503441449161]:0.0,(((13[&rate=0.006371503441449161]:1.0053043583048265,15[&rate=0.006371503441449161]:11.405304358304818)[&rate=0.006371503441449161]:2.3946956416951792,14[&rate=0.006371503441449161]:0.0)[&rate=0.006371503441449161]:8.125185995243271,(23[&rate=0.006371503441449161]:25.046011682552994,(24[&rate=0.006371503441449161]:8.076415609383396,((25[&rate=0.006371503441449161]:7.712935083850077,27[&rate=0.006371503441449161]:1.0129350838500741)[&rate=0.006371503441449161]:0.08692131943563908,26[&rate=0.006371503441449161]:9.099856403285713)[&rate=0.006371503441449161]:19.476559206097683)[&rate=0.006371503441449161]:23.36959607316959)[&rate=0.006371503441449161]:0.17917431269028583)[&rate=0.006371503441449161]:20.574814004756732)[&rate=0.006371503441449161]:20.19999999999999)[&rate=0.006371503441449161]:3.3681942863032504,17[&rate=0.006371503441449161]:9.568194286303239)[&rate=0.006371503441449161]:10.152209088420761,21[&rate=0.006371503441449161]:11.920403374724017)[&rate=0.006371503441449161]:5.512851818449988,22[&rate=0.006371503441449161]:18.633255193173994)[&rate=0.006371503441449161]:3.9683851379581796,20[&rate=0.006371503441449161]:13.701640331132168)[&rate=0.006371503441449161]:0.20219406564370956)[&rate=0.006371503441449161]:11.307789241694081)[&rate=0.006371503441449161]:2.7469247929892617,(7[&rate=0.006371503441449161]:14.301684397835146,(8[&rate=0.006371503441449161]:0.7346985620981883,9[&rate=0.006371503441449161]:10.634698562098194)[&rate=0.006371503441449161]:22.666985835736952)[&rate=0.006371503441449161]:3.956864033624086)[&rate=0.006371503441449161]:35.53635862491356,6[&rate=0.006371503441449161]:10.194907056372784)[&rate=0.006371503441449161]:7.88760191715042,5[&rate=0.006371503441449161]:2.8825089735232154)[&rate=0.006371503441449161]:22.944420105281182)[&rate=0.006371503441449161]:0.0;
tree STATE_4230000 = ((1[&rate=0.009003640329171784]:0.0,(2[&rate=0.009003640329171784]:4.2570041422465295,3[&rate=0.009003640329171784]:39.45700414224656)[&rate=0.009003640329171784]:25.542995857753425)[&rate=0.009003640329171784]:4.656331923632848,((((4[&rate=0.009003640329171784]:1.3121701722804033,((7[&rate=0.009003640329171784]:0.0,(8[&rate=0.009003640329171784]:0.0,9[&rate=0.009003640329171784]:9.900000000000006)[&rate=0.009003640329171784]:9.099999999999994)[&rate=0.009003640329171784]:0.8580057229928144,20[&rate=0.009003640329171784]:10.558005722992803)[&rate=0.009003640329171784]:12.354164449287595)[&rate=0.009003640329171784]:20.98221631820843,((((10[&rate=0.009003640329171784]:0.0,(16[&rate=0.009003640329171784]:13.332925103879106,(18[&rate=0.009003640329171784]:9.493345711581057,19[&rate=0.009003640329171784]:12.093345711581051)[&rate=0.009003640329171784]:0.13957939229806016)[&rate=0.009003640329171784]:26.867074896120883)[&rate=0.009003640329171784]:12.449579113967602,17[&rate=0.009003640329171784]:9.14957911396759)[&rate=0.009003640329171784]:1.9097323657471321,(11[&rate=0.009003640329171784]:0.0,(12[&rate=0.009003640329171784]:0.0,((13[&rate=0.009003640329171784]:7.777493546309479,(15[&rate=0.009003640329171784]:4.868766084315652,(23[&rate=0.009003640329171784]:5.8806368769038855,(24[&rate=0.009003640329171784]:11.879862447123273,((25[&rate=0.009003640329171784]:5.798721573220887,26[&rate=0.009003640329171784]:7.098721573220884)[&rate=0.009003640329171784]:12.413246670727624,27[&rate=0.009003640329171784]:11.511968243948509)[&rate=0.009003640329171784]:12.867894203174764)[&rate=0.009003640329171784]:0.4007744297806042)[&rate=0.009003640329171784]:2.288129207411778)[&rate=0.009003640329171784]:13.308727461993819)[&rate=0.009003640329171784]:3.197126591845951,14[&rate=0.009003640329171784]:7.574620138155424)[&rate=0.009003640329171784]:21.12537986184458)[&rate=0.009003640329171784]:20.19999999999999)[&rate=0.009003640329171784]:4.859311479714734)[&rate=0.009003640329171784]:8.317336293665974,(21[&rate=0.009003640329171784]:7.815988771762008,22[&rate=0.009003640329171784]:9.015988771761997)[&rate=0.009003640329171784]:3.7606590016187056)[&rate=0.009003640329171784]:40.01773871710813)[&rate=0.009003640329171784]:21.010529727307727,6[&rate=0.009003640329171784]:11.604916217796557)[&rate=0.009003640329171784]:5.22324285249573,5[&rate=0.009003640329171784]:1.6281590702922983)[&rate=0.009003640329171784]:8.728172853340538)[&rate=0.009003640329171784]:0.0;
tree STATE_4240000 = (1[&rate=0.008960519904399028]:5.99846989332741,((2[&rate=0.008960519904399028]:9.417904918579097,3[&rate=0.008960519904399028]:44.61790491857913)[&rate=0.008960519904399028]:24.003595989834196,((((4[&rate=0.008960519904399028]:0.0,(((7[&rate=0.008960519904399028]:0.0,20[&rate=0.008960519904399028]:9.699999999999989)[&rate=0.008960519904399028]:0.5523380442121351,9[&rate=0.008960519904399028]:19.552338044212135)[&rate=0.008960519904399028]:4.785825161035575,(8[&rate=0.008960519904399028]:0.4964312254534349,(10[&rate=0.008960519904399028]:1.3305144112651703,18[&rate=0.008960519904399028]:37.83051441126517)[&rate=0.008960519904399028]:18.56591681418827)[&rate=0.008960519904399028]:13.94173197979427)[&rate=0.008960519904399028]:6.5618367947522955)[&rate=0.008960519904399028]:16.457933294421238,((11[&rate=0.008960519904399028]:0.0,((12[&rate=0.008960519904399028]:0.34529904209237827,(((((13[&rate=0.008960519904399028]:0.0,23[&rate=0.008960519904399028]:13.700000000000003)[&rate=0.008960519904399028]:1.8980126715555201,(24[&rate=0.008960519904399028]:2.807667991110524,((25[&rate=0.008960519904399028]:2.4020581771755833,26[&rate=0.008960519904399028]:3.7020581771755805)[&rate=0.008960519904399028]:17.992380180298493,27[&rate=0.008960519904399028]:13.694438357474073)[&rate=0.008960519904399028]:1.6132296336364504)[&rate=0.008960519904399028]:19.19034468044499)[&rate=0.008960519904399028]:1.5019873284444856,14[&rate=0.008960519904399028]:0.0)[&rate=0.008960519904399028]:9.394188635082386,15[&rate=0.008960519904399028]:23.194188635082384)[&rate=0.008960519904399028]:12.394717910852265,19[&rate=0.008960519904399028]:21.488906545934654)[&rate=0.008960519904399028]:7.25639249615773)[&rate=0.008960519904399028]:18.918879901479357,(16[&rate=0.008960519904399028]:43.5,17[&rate=0.008960519904399028]:0.0)[&rate=0.008960519904399028]:5.264178943571736)[&rate=0.008960519904399028]:0.935821056428253)[&rate=0.008960519904399028]:6.161060485784304,(21[&rate=0.008960519904399028]:2.6438122774385278,22[&rate=0.008960519904399028]:3.8438122774385164)[&rate=0.008960519904399028]:1.9172482083457822)[&rate=0.008960519904399028]:41.19687280863694)[&rate=0.008960519904399028]:27.548117915840493,6[&rate=0.008960519904399028]:12.306051210261728)[&rate=0.008960519904399028]:4.435280956717776,5[&rate=0.008960519904399028]:1.5413321669795153)[&rate=0.008960519904399028]:7.780168741433812)[&rate=0.008960519904399028]:2.376968984914072)[&rate=0.008960519904399028]:0.0;
tree STATE_4250000 = ((1[&rate=0.006166023883632873]:0.0,(2[&rate=0.006166023883632873]:4.914288952849432,3[&rate=0.006166023883632873]:40.11428895284946)[&rate=0.006166023883632873]:24.885711047150522)[&rate=0.006166023883632873]:2.8126322566228055,((((4[&rate=0.006166023883632873]:6.531782300260559,(((7[&rate=0.006166023883632873]:0.0,8[&rate=0.006166023883632873]:9.099999999999994)[&rate=0.006166023883632873]:0.13675531860567958,9[&rate=0.006166023883632873]:19.13675531860568)[&rate=0.006166023883632873]:0.30233288102988354,20[&rate=0.006166023883632873]:10.139088199635552)[&rate=0.006166023883632873]:17.992694100625002)[&rate=0.006166023883632873]:5.570084721752579,((((10[&rate=0.006166023883632873]:0.17208020906574006,18[&rate=0.006166023883632873]:36.67208020906574)[&rate=0.006166023883632873]:15.94442980771774,((16[&rate=0.006166023883632873]:10.111677268898148,19[&rate=0.006166023883632873]:9.011677268898154)[&rate=0.006166023883632873]:33.38832273110185,17[&rate=0.006166023883632873]:0.0)[&rate=0.006166023883632873]:12.816510016783468)[&rate=0.006166023883632873]:11.105352252717466,(11[&rate=0.006166023883632873]:0.0,(12[&rate=0.006166023883632873]:1.6631995048606427,(13[&rate=0.006166023883632873]:10.248889269158973,((14[&rate=0.006166023883632873]:0.0,(24[&rate=0.006166023883632873]:6.3584623887558,((25[&rate=0.006166023883632873]:7.725841634379014,26[&rate=0.006166023883632873]:9.025841634379011)[&rate=0.006166023883632873]:1.0403032156052188,27[&rate=0.006166023883632873]:2.06614484998423)[&rate=0.006166023883632873]:16.79231753877157)[&rate=0.006166023883632873]:17.1415376112442)[&rate=0.006166023883632873]:5.67549928495157,(15[&rate=0.006166023883632873]:4.620201192497824,23[&rate=0.006166023883632873]:7.920201192497835)[&rate=0.006166023883632873]:14.855298092453744)[&rate=0.006166023883632873]:1.1733899842073967)[&rate=0.006166023883632873]:23.51431023570168)[&rate=0.006166023883632873]:18.536800495139346)[&rate=0.006166023883632873]:17.721862269500946)[&rate=0.006166023883632873]:0.45308195662502726,(21[&rate=0.006166023883632873]:4.160806046037337,22[&rate=0.006166023883632873]:5.360806046037325)[&rate=0.006166023883632873]:12.414138180088642)[&rate=0.006166023883632873]:24.82692279588717)[&rate=0.006166023883632873]:34.79813297798685,5[&rate=0.006166023883632873]:0.0)[&rate=0.006166023883632873]:0.16465886284339604,6[&rate=0.006166023883632873]:15.364658862843385)[&rate=0.006166023883632873]:8.347973393779398)[&rate=0.006166023883632873]:0.0;
tree STATE_4260000 = ((1[&rate=0.006790160534394156]:12.021281142562998,(2[&rate=0.006790160534394156]:0.0,3[&rate=0.006790160534394156]:35.20000000000003)[&rate=0.006790160534394156]:41.82128114256295)[&rate=0.006790160534394156]:1.2046573323704877,((((4[&rate=0.006790160534394156]:12.22440384274391,((7[&rate=0.006790160534394156]:5.833850257590328,8[&rate=0.006790160534394156]:14.933850257590322)[&rate=0.006790160534394156]:2.738472886487571,9[&rate=0.006790160534394156]:27.5723231440779)[&rate=0.006790160534394156]:15.552080698666018)[&rate=0.006790160534394156]:10.500140091368166,(((10[&rate=0.006790160534394156]:6.042913578833748,(18[&rate=0.006790160534394156]:9.638955760523999,19[&rate=0.006790160534394156]:12.238955760523993)[&rate=0.006790160534394156]:32.90395781830975)[&rate=0.006790160534394156]:16.35754183438216,20[&rate=0.006790160534394156]:3.6004554132158972)[&rate=0.006790160534394156]:34.33662870354897,(((11[&rate=0.006790160534394156]:5.16122490229445,(12[&rate=0.006790160534394156]:3.724308636168871,((13[&rate=0.006790160534394156]:9.719468680465056,(14[&rate=0.006790160534394156]:1.395247466764836,((15[&rate=0.006790160534394156]:2.5009459724828744,23[&rate=0.006790160534394156]:5.800945972482886)[&rate=0.006790160534394156]:9.397008766683847,(24[&rate=0.006790160534394156]:7.396390948361294,(25[&rate=0.006790160534394156]:12.625387904924882,(26[&rate=0.006790160534394156]:8.0,27[&rate=0.006790160534394156]:0.0)[&rate=0.006790160534394156]:5.925387904924879)[&rate=0.006790160534394156]:13.971003043436415)[&rate=0.006790160534394156]:14.20156379080543)[&rate=0.006790160534394156]:3.297292727598112)[&rate=0.006790160534394156]:4.924221213700214)[&rate=0.006790160534394156]:21.516767818576213,16[&rate=0.006790160534394156]:28.63623649904126)[&rate=0.006790160534394156]:4.588072137127611)[&rate=0.006790160534394156]:21.636916266125567)[&rate=0.006790160534394156]:5.714413195809655,(21[&rate=0.006790160534394156]:4.215775807147224,22[&rate=0.006790160534394156]:5.415775807147213)[&rate=0.006790160534394156]:5.059862290956886)[&rate=0.006790160534394156]:0.3205351154782221,17[&rate=0.006790160534394156]:17.396173213582315)[&rate=0.006790160534394156]:36.04091090318255)[&rate=0.006790160534394156]:6.387459817347207)[&rate=0.006790160534394156]:15.467994199484764,6[&rate=0.006790160534394156]:6.492538133596838)[&rate=0.006790160534394156]:13.470397486192724,5[&rate=0.006790160534394156]:4.762935619789573)[&rate=0.006790160534394156]:14.163002855143901)[&rate=0.006790160534394156]:0.0;
tree STATE_4270000 = ((1[&rate=0.003868872414677439]:1.9152935572374474,(2[&rate=0.003868872414677439]:6.2419776915981515,3[&rate=0.003868872414677439]:41.44197769159818)[&rate=0.003868872414677439]:25.47331586563925)[&rate=0.003868872414677439]:15.637658945305958,(((((4[&rate=0.003868872414677439]:0.0,8[&rate=0.003868872414677439]:21.0)[&rate=0.003868872414677439]:2.2507355374155225,((7[&rate=0.003868872414677439]:9.00905947477439,20[&rate=0.003868872414677439]:18.709059474774378)[&rate=0.003868872414677439]:3.2267649124496245,9[&rate=0.003868872414677439]:31.235824387224014)[&rate=0.003868872414677439]:1.9149111501915144)[&rate=0.003868872414677439]:10.549831023805282,21[&rate=0.003868872414677439]:42.100566561220816)[&rate=0.003868872414677439]:16.4253940612995,((10[&rate=0.003868872414677439]:0.7078606517866177,(18[&rate=0.003868872414677439]:10.272580158595716,19[&rate=0.003868872414677439]:12.87258015859571)[&rate=0.003868872414677439]:26.935280493190902)[&rate=0.003868872414677439]:53.82235244962945,(11[&rate=0.003868872414677439]:26.46833069651275,(((12[&rate=0.003868872414677439]:9.411008482646011,((13[&rate=0.003868872414677439]:20.831849636575654,((14[&rate=0.003868872414677439]:0.1980565558566454,23[&rate=0.003868872414677439]:17.298056555856654)[&rate=0.003868872414677439]:8.666823394962215,15[&rate=0.003868872414677439]:22.664879950818857)[&rate=0.003868872414677439]:8.566969685756789)[&rate=0.003868872414677439]:11.755807663429763,(24[&rate=0.003868872414677439]:30.793699717691922,((25[&rate=0.003868872414677439]:6.750321349102796,26[&rate=0.003868872414677439]:8.050321349102793)[&rate=0.003868872414677439]:6.4577637550793785,27[&rate=0.003868872414677439]:6.508085104182172)[&rate=0.003868872414677439]:36.78561461350975)[&rate=0.003868872414677439]:21.89395758231349)[&rate=0.003868872414677439]:8.923351182640602)[&rate=0.003868872414677439]:24.636857352298307,22[&rate=0.003868872414677439]:13.447865834944324)[&rate=0.003868872414677439]:0.8534513336839495,(16[&rate=0.003868872414677439]:53.554071253995104,17[&rate=0.003868872414677439]:10.054071253995104)[&rate=0.003868872414677439]:10.847245914633163)[&rate=0.003868872414677439]:11.767013527884473)[&rate=0.003868872414677439]:18.561882404903315)[&rate=0.003868872414677439]:15.095747521104244)[&rate=0.003868872414677439]:25.113049809622623,(5[&rate=0.003868872414677439]:0.7179337853966103,6[&rate=0.003868872414677439]:15.917933785396599)[&rate=0.003868872414677439]:6.721076646746326)[&rate=0.003868872414677439]:15.813942070400458)[&rate=0.003868872414677439]:0.0;
tree STATE_4280000 = ((1[&rate=0.004068509009524223]:3.350448438458585,(2[&rate=0.004068509009524223]:0.0,3[&rate=0.004068509009524223]:35.20000000000003)[&rate=0.004068509009524223]:33.15044843845854)[&rate=0.004068509009524223]:17.704219618525315,((((4[&rate=0.004068509009524223]:6.9415431122173885,(((7[&rate=0.004068509009524223]:0.0,8[&rate=0.004068509009524223]:9.099999999999994)[&rate=0.004068509009524223]:6.241082332670828,9[&rate=0.004068509009524223]:25.24108233267083)[&rate=0.004068509009524223]:6.138182967225092,20[&rate=0.004068509009524223]:22.07926529989591)[&rate=0.004068509009524223]:6.462277812321474)[&rate=0.004068509009524223]:11.394740067763877,(((((10[&rate=0.004068509009524223]:0.34255140486230573,18[&rate=0.004068509009524223]:36.842551404862306)[&rate=0.004068509009524223]:0.41918797579076283,19[&rate=0.004068509009524223]:39.86173938065306)[&rate=0.004068509009524223]:13.192338259943952,(16[&rate=0.004068509009524223]:43.5,17[&rate=0.004068509009524223]:0.0)[&rate=0.004068509009524223]:10.65407764059701)[&rate=0.004068509009524223]:8.962726196364557,(11[&rate=0.004068509009524223]:0.0,(12[&rate=0.004068509009524223]:1.3380192632138517,(13[&rate=0.004068509009524223]:10.070564453973986,((14[&rate=0.004068509009524223]:0.0,24[&rate=0.004068509009524223]:23.5)[&rate=0.004068509009524223]:4.799070600122164,((15[&rate=0.004068509009524223]:6.144586669363321,23[&rate=0.004068509009524223]:9.444586669363332)[&rate=0.004068509009524223]:5.036221583799318,((25[&rate=0.004068509009524223]:10.225701677118842,27[&rate=0.004068509009524223]:3.525701677118839)[&rate=0.004068509009524223]:4.84001582089688,26[&rate=0.004068509009524223]:16.36571749801572)[&rate=0.004068509009524223]:25.01509075514692)[&rate=0.004068509009524223]:7.418262346959523)[&rate=0.004068509009524223]:1.8714938538518169)[&rate=0.004068509009524223]:23.367454809239874)[&rate=0.004068509009524223]:18.861980736786137)[&rate=0.004068509009524223]:13.416803836961577)[&rate=0.004068509009524223]:15.696543949581596,(21[&rate=0.004068509009524223]:6.8463466401485675,22[&rate=0.004068509009524223]:8.046346640148556)[&rate=0.004068509009524223]:20.66700114639461)[&rate=0.004068509009524223]:20.122935393438098)[&rate=0.004068509009524223]:16.722617100852517,6[&rate=0.004068509009524223]:3.3589002808337796)[&rate=0.004068509009524223]:11.841099719166209,5[&rate=0.004068509009524223]:0.0)[&rate=0.004068509009524223]:26.75466805698389)[&rate=0.004068509009524223]:0.0;
tree STATE_4290000 = ((1[&rate=0.004769259317331345]:0.0,(2[&rate=0.004769259317331345]:0.0,3[&rate=0.004769259317331345]:35.20000000000003)[&rate=0.004769259317331345]:29.799999999999955)[&rate=0.004769259317331345]:8.05250324321787,((((4[&rate=0.004769259317331345]:1.669886149070578,((7[&rate=0.004769259317331345]:0.0,20[&rate=0.004769259317331345]:9.699999999999989)[&rate=0.004769259317331345]:2.319198399493814,(8[&rate=0.004769259317331345]:0.0,9[&rate=0.004769259317331345]:9.900000000000006)[&rate=0.004769259317331345]:11.419198399493808)[&rate=0.004769259317331345]:11.25068774957677)[&rate=0.004769259317331345]:20.41026467648298,((((10[&rate=0.004769259317331345]:0.0,((16[&rate=0.004769259317331345]:16.753478789054242,19[&rate=0.004769259317331345]:15.653478789054247)[&rate=0.004769259317331345]:9.838074686019425,18[&rate=0.004769259317331345]:22.891553475073678)[&rate=0.004769259317331345]:13.608446524926322)[&rate=0.004769259317331345]:9.5,11[&rate=0.004769259317331345]:0.0)[&rate=0.004769259317331345]:12.126350710019722,((12[&rate=0.004769259317331345]:3.9999186558501663,(13[&rate=0.004769259317331345]:5.415630438478658,(14[&rate=0.004769259317331345]:0.16203948771170928,(15[&rate=0.004769259317331345]:5.519744659170065,(23[&rate=0.004769259317331345]:7.389207368675002,(24[&rate=0.004769259317331345]:8.563098006361116,(25[&rate=0.004769259317331345]:17.930818462682282,(26[&rate=0.004769259317331345]:13.230539283726234,27[&rate=0.004769259317331345]:5.230539283726234)[&rate=0.004769259317331345]:6.0002791789560455)[&rate=0.004769259317331345]:9.832279543678837)[&rate=0.004769259317331345]:5.226109362313878)[&rate=0.004769259317331345]:1.4305372904950744)[&rate=0.004769259317331345]:8.442294828541641)[&rate=0.004769259317331345]:1.853590950766943)[&rate=0.004769259317331345]:30.684288217371517)[&rate=0.004769259317331345]:23.821346064517954,17[&rate=0.004769259317331345]:13.82126472036812)[&rate=0.004769259317331345]:4.50508598965159)[&rate=0.004769259317331345]:7.853423661280786,(21[&rate=0.004769259317331345]:15.9779121821513,22[&rate=0.004769259317331345]:17.17791218215129)[&rate=0.004769259317331345]:2.401862189149213)[&rate=0.004769259317331345]:33.00037645425306)[&rate=0.004769259317331345]:24.819849174446432,5[&rate=0.004769259317331345]:0.0)[&rate=0.004769259317331345]:6.607353593281687,6[&rate=0.004769259317331345]:21.807353593281675)[&rate=0.004769259317331345]:7.145149649936172)[&rate=0.004769259317331345]:0.0;
tree STATE_4300000 = ((1[&rate=0.00592474426602482]:0.0,((((4[&rate=0.00592474426602482]:1.9502454595645418,(((7[&rate=0.00592474426602482]:1.3337138652562857,8[&rate=0.00592474426602482]:10.43371386525628)[&rate=0.00592474426602482]:1.4413116273708937,20[&rate=0.00592474426602482]:12.475025492627168)[&rate=0.00592474426602482]:0.649087321017717,9[&rate=0.00592474426602482]:22.424112813644896)[&rate=0.00592474426602482]:10.426132645919651)[&rate=0.00592474426602482]:14.27635482496639,((((10[&rate=0.00592474426602482]:0.0,((16[&rate=0.00592474426602482]:10.038995613130417,19[&rate=0.00592474426602482]:8.938995613130423)[&rate=0.00592474426602482]:7.35019444410505,18[&rate=0.00592474426602482]:13.689190057235479)[&rate=0.00592474426602482]:22.81080994276452)[&rate=0.00592474426602482]:13.826753816887319,(11[&rate=0.00592474426602482]:0.0,(12[&rate=0.00592474426602482]:2.3774196561851966,((13[&rate=0.00592474426602482]:6.558918028327739,(14[&rate=0.00592474426602482]:0.0,(15[&rate=0.00592474426602482]:8.115810312635169,23[&rate=0.00592474426602482]:11.41581031263518)[&rate=0.00592474426602482]:5.684189687364828)[&rate=0.00592474426602482]:3.158918028327733)[&rate=0.00592474426602482]:4.54560710564629,(24[&rate=0.00592474426602482]:10.789299230643294,(25[&rate=0.00592474426602482]:24.378152490239934,(26[&rate=0.00592474426602482]:16.6314363141324,27[&rate=0.00592474426602482]:8.6314363141324)[&rate=0.00592474426602482]:9.04671617610753)[&rate=0.00592474426602482]:5.611146740403363)[&rate=0.00592474426602482]:20.41522590333073)[&rate=0.00592474426602482]:23.372894522211176)[&rate=0.00592474426602482]:17.822580343814792)[&rate=0.00592474426602482]:4.326753816887319)[&rate=0.00592474426602482]:11.290656188752195,17[&rate=0.00592474426602482]:21.817410005639502)[&rate=0.00592474426602482]:19.583878549685522,(21[&rate=0.00592474426602482]:29.921657293570874,22[&rate=0.00592474426602482]:31.121657293570863)[&rate=0.00592474426602482]:3.6796312617541673)[&rate=0.00592474426602482]:11.925311729205902)[&rate=0.00592474426602482]:19.721531942757338,6[&rate=0.00592474426602482]:4.2481322272882664)[&rate=0.00592474426602482]:10.951867772711722,5[&rate=0.00592474426602482]:0.0)[&rate=0.00592474426602482]:5.699999999999989)[&rate=0.00592474426602482]:2.2636436371296043,(2[&rate=0.00592474426602482]:0.0,3[&rate=0.00592474426602482]:35.20000000000003)[&rate=0.00592474426602482]:32.06364363712956)[&rate=0.00592474426602482]:0.0;
tree STATE_4310000 = ((1[&rate=0.0035346862220590044]:9.018097999800176,(2[&rate=0.0035346862220590044]:9.81496902671401,3[&rate=0.0035346862220590044]:45.01496902671404)[&rate=0.0035346862220590044]:29.00312897308612)[&rate=0.0035346862220590044]:0.8809252095267084,(((4[&rate=0.0035346862220590044]:16.583038573886952,((7[&rate=0.0035346862220590044]:4.492526401217177,20[&rate=0.0035346862220590044]:14.192526401217165)[&rate=0.0035346862220590044]:7.879867765864873,((8[&rate=0.0035346862220590044]:0.0,(10[&rate=0.0035346862220590044]:0.0,(18[&rate=0.0035346862220590044]:6.2754349144261425,19[&rate=0.0035346862220590044]:8.875434914426137)[&rate=0.0035346862220590044]:30.224565085573857)[&rate=0.0035346862220590044]:19.400000000000006)[&rate=0.0035346862220590044]:19.82174424568423,9[&rate=0.0035346862220590044]:29.721744245684235)[&rate=0.0035346862220590044]:1.6506499213978145)[&rate=0.0035346862220590044]:16.11064440680491)[&rate=0.0035346862220590044]:38.894317723273616,(((11[&rate=0.0035346862220590044]:4.046508040074542,(12[&rate=0.0035346862220590044]:0.0,(13[&rate=0.0035346862220590044]:10.09003051214686,((14[&rate=0.0035346862220590044]:0.0,24[&rate=0.0035346862220590044]:23.5)[&rate=0.0035346862220590044]:0.9884233477822661,((15[&rate=0.0035346862220590044]:11.949328163600342,23[&rate=0.0035346862220590044]:15.249328163600353)[&rate=0.0035346862220590044]:0.426375076107,((25[&rate=0.0035346862220590044]:9.54399602570038,26[&rate=0.0035346862220590044]:10.843996025700378)[&rate=0.0035346862220590044]:6.216803898202894,27[&rate=0.0035346862220590044]:9.060799923903271)[&rate=0.0035346862220590044]:25.514903315804073)[&rate=0.0035346862220590044]:2.4127201080749217)[&rate=0.0035346862220590044]:5.701607164364589)[&rate=0.0035346862220590044]:22.009969487853148)[&rate=0.0035346862220590044]:24.24650804007453)[&rate=0.0035346862220590044]:9.85563140769112,(16[&rate=0.0035346862220590044]:43.5,17[&rate=0.0035346862220590044]:0.0)[&rate=0.0035346862220590044]:20.10213944776565)[&rate=0.0035346862220590044]:17.858734463497427,(21[&rate=0.0035346862220590044]:19.803033173793253,22[&rate=0.0035346862220590044]:21.00303317379324)[&rate=0.0035346862220590044]:10.357840737469843)[&rate=0.0035346862220590044]:54.616482385897484)[&rate=0.0035346862220590044]:1.0964805051509074,(5[&rate=0.0035346862220590044]:2.0552614445843176,6[&rate=0.0035346862220590044]:17.255261444584306)[&rate=0.0035346862220590044]:7.618575357727167)[&rate=0.0035346862220590044]:5.925186407015389)[&rate=0.0035346862220590044]:0.0;
tree STATE_4320000 = ((1[&rate=0.00479536520023183]:0.0,((((4[&rate=0.00479536520023183]:9.381612313765928,((7[&rate=0.00479536520023183]:0.0,20[&rate=0.00479536520023183]:9.699999999999989)[&rate=0.00479536520023183]:12.267567616145797,(8[&rate=0.00479536520023183]:1.8554724516840366,9[&rate=0.00479536520023183]:11.755472451684042)[&rate=0.00479536520023183]:19.512095164461755)[&rate=0.00479536520023183]:9.014044697620136)[&rate=0.00479536520023183]:21.615098504651627,(((((10[&rate=0.00479536520023183]:0.36186063737922325,(18[&rate=0.00479536520023183]:14.319380547905531,19[&rate=0.00479536520023183]:16.919380547905526)[&rate=0.00479536520023183]:22.542480089473692)[&rate=0.00479536520023183]:7.462979937723347,(16[&rate=0.00479536520023183]:44.90433703595093,17[&rate=0.00479536520023183]:1.404337035950931)[&rate=0.00479536520023183]:3.1205035391516276)[&rate=0.00479536520023183]:2.999446222293443,(11[&rate=0.00479536520023183]:0.0,(12[&rate=0.00479536520023183]:0.0,(((13[&rate=0.00479536520023183]:1.6532558030590252,(15[&rate=0.00479536520023183]:8.20865783675493,(23[&rate=0.00479536520023183]:7.975068319102917,(25[&rate=0.00479536520023183]:12.631129801411154,(26[&rate=0.00479536520023183]:10.394387014202364,27[&rate=0.00479536520023183]:2.3943870142023638)[&rate=0.00479536520023183]:3.5367427872087873)[&rate=0.00479536520023183]:20.943938517691755)[&rate=0.00479536520023183]:3.5335895176520253)[&rate=0.00479536520023183]:3.844597966304086)[&rate=0.00479536520023183]:1.7467441969409805,14[&rate=0.00479536520023183]:0.0)[&rate=0.00479536520023183]:17.87361650834646,24[&rate=0.00479536520023183]:41.37361650834646)[&rate=0.00479536520023183]:10.826383491653544)[&rate=0.00479536520023183]:20.19999999999999)[&rate=0.00479536520023183]:1.324286797396013)[&rate=0.00479536520023183]:20.869327285162598,22[&rate=0.00479536520023183]:21.793614082558605)[&rate=0.00479536520023183]:2.1326297631869267,21[&rate=0.00479536520023183]:22.726243845745543)[&rate=0.00479536520023183]:37.57046697267202)[&rate=0.00479536520023183]:15.334820107749465,6[&rate=0.00479536520023183]:14.631530926167017)[&rate=0.00479536520023183]:0.9956938933375454,5[&rate=0.00479536520023183]:0.42722481950457336)[&rate=0.00479536520023183]:5.272775180495415)[&rate=0.00479536520023183]:0.29251695019243584,(2[&rate=0.00479536520023183]:13.069164551676863,3[&rate=0.00479536520023183]:48.269164551676894)[&rate=0.00479536520023183]:17.023352398515527)[&rate=0.00479536520023183]:0.0;
tree STATE_4330000 = ((1[&rate=0.004299155918016345]:3.091783120985582,(2[&rate=0.004299155918016345]:11.346833001997311,3[&rate=0.004299155918016345]:46.54683300199734)[&rate=0.004299155918016345]:21.544950118988226)[&rate=0.004299155918016345]:13.716398011353789,(((4[&rate=0.004299155918016345]:1.4371999133020665,(((7[&rate=0.004299155918016345]:0.0,20[&rate=0.004299155918016345]:9.699999999999989)[&rate=0.004299155918016345]:2.5345351997675465,9[&rate=0.004299155918016345]:21.534535199767546)[&rate=0.004299155918016345]:5.1476696136549265,8[&rate=0.004299155918016345]:16.782204813422467)[&rate=0.004299155918016345]:5.654995099879599)[&rate=0.004299155918016345]:25.50316790594134,((((10[&rate=0.004299155918016345]:0.0,(18[&rate=0.004299155918016345]:20.356141074644285,19[&rate=0.004299155918016345]:22.95614107464428)[&rate=0.004299155918016345]:16.143858925355715)[&rate=0.004299155918016345]:6.28470585806717,(16[&rate=0.004299155918016345]:43.5,17[&rate=0.004299155918016345]:0.0)[&rate=0.004299155918016345]:2.9847058580671586)[&rate=0.004299155918016345]:22.066191205634027,(11[&rate=0.004299155918016345]:0.0,(12[&rate=0.004299155918016345]:0.0,(((13[&rate=0.004299155918016345]:1.7252019765735014,((25[&rate=0.004299155918016345]:7.903771593663983,26[&rate=0.004299155918016345]:9.20377159366398)[&rate=0.004299155918016345]:5.855654907751079,27[&rate=0.004299155918016345]:7.059426501415059)[&rate=0.004299155918016345]:27.265775475158435)[&rate=0.004299155918016345]:2.054172617288309,(14[&rate=0.004299155918016345]:0.0,15[&rate=0.004299155918016345]:13.799999999999997)[&rate=0.004299155918016345]:0.3793745938618045)[&rate=0.004299155918016345]:9.53207995207626,(23[&rate=0.004299155918016345]:15.041075077907564,24[&rate=0.004299155918016345]:21.441075077907556)[&rate=0.004299155918016345]:11.970379468030508)[&rate=0.004299155918016345]:18.78854545406194)[&rate=0.004299155918016345]:20.19999999999999)[&rate=0.004299155918016345]:18.850897063701197)[&rate=0.004299155918016345]:6.477180092968524,(21[&rate=0.004299155918016345]:6.934764853761521,22[&rate=0.004299155918016345]:8.13476485376151)[&rate=0.004299155918016345]:16.793312302908205)[&rate=0.004299155918016345]:32.51229066257369)[&rate=0.004299155918016345]:29.599639248712037,(5[&rate=0.004299155918016345]:0.0,6[&rate=0.004299155918016345]:15.199999999999989)[&rate=0.004299155918016345]:9.640007067955452)[&rate=0.004299155918016345]:12.868174064383908)[&rate=0.004299155918016345]:0.0;
tree STATE_4340000 = (1[&rate=0.006463383531384835]:17.851635683215363,((2[&rate=0.006463383531384835]:0.0,3[&rate=0.006463383531384835]:35.20000000000003)[&rate=0.006463383531384835]:38.35565972325725,(((4[&rate=0.006463383531384835]:3.4214599184483774,(((((10[&rate=0.006463383531384835]:0.0,(18[&rate=0.006463383531384835]:8.952997779323745,19[&rate=0.006463383531384835]:11.55299777932374)[&rate=0.006463383531384835]:27.547002220676255)[&rate=0.006463383531384835]:8.199980934443403,16[&rate=0.006463383531384835]:48.39998093444339)[&rate=0.006463383531384835]:2.9855582618658474,17[&rate=0.006463383531384835]:7.885539196309239)[&rate=0.006463383531384835]:8.789743794513726,(11[&rate=0.006463383531384835]:1.5700683925782215,(12[&rate=0.006463383531384835]:0.0,(((13[&rate=0.006463383531384835]:0.0,24[&rate=0.006463383531384835]:20.099999999999994)[&rate=0.006463383531384835]:3.4000000000000057,14[&rate=0.006463383531384835]:0.0)[&rate=0.006463383531384835]:3.1357930470614903,(15[&rate=0.006463383531384835]:13.280459753018327,(23[&rate=0.006463383531384835]:13.473666395408294,(25[&rate=0.006463383531384835]:16.147557897454675,(26[&rate=0.006463383531384835]:10.221678321248298,27[&rate=0.006463383531384835]:2.221678321248298)[&rate=0.006463383531384835]:7.225879576206374)[&rate=0.006463383531384835]:22.926108497953614)[&rate=0.006463383531384835]:3.1067933576100444)[&rate=0.006463383531384835]:3.65533329404316)[&rate=0.006463383531384835]:25.564206952938513)[&rate=0.006463383531384835]:21.77006839257821)[&rate=0.006463383531384835]:8.905214598244754)[&rate=0.006463383531384835]:6.211881700315573,(21[&rate=0.006463383531384835]:2.892945727125692,22[&rate=0.006463383531384835]:4.092945727125681)[&rate=0.006463383531384835]:12.194218964012862)[&rate=0.006463383531384835]:17.634295227309835)[&rate=0.006463383531384835]:4.179663587397499,((7[&rate=0.006463383531384835]:0.11136209766003446,20[&rate=0.006463383531384835]:9.811362097660023)[&rate=0.006463383531384835]:3.9570844379374535,(8[&rate=0.006463383531384835]:6.252420907716271,9[&rate=0.006463383531384835]:16.152420907716277)[&rate=0.006463383531384835]:6.916025627881211)[&rate=0.006463383531384835]:15.432676970248394)[&rate=0.006463383531384835]:40.31990055764186,(5[&rate=0.006463383531384835]:0.6648994732393021,6[&rate=0.006463383531384835]:15.86489947323929)[&rate=0.006463383531384835]:0.35612459024844156)[&rate=0.006463383531384835]:13.234635659769538)[&rate=0.006463383531384835]:9.29597595995807)[&rate=0.006463383531384835]:0.0;
tree STATE_4350000 = ((1[&rate=0.0052449953003983465]:0.0,(2[&rate=0.0052449953003983465]:16.56975777848743,3[&rate=0.0052449953003983465]:51.76975777848746)[&rate=0.0052449953003983465]:13.230242221512526)[&rate=0.0052449953003983465]:2.579237678327388,(((4[&rate=0.0052449953003983465]:0.06976197660107175,(7[&rate=0.0052449953003983465]:1.3247704607677804,(8[&rate=0.0052449953003983465]:4.473878170279761,9[&rate=0.0052449953003983465]:14.373878170279767)[&rate=0.0052449953003983465]:5.950892290488014)[&rate=0.0052449953003983465]:10.644991515833297)[&rate=0.0052449953003983465]:13.884928897086041,(((10[&rate=0.0052449953003983465]:4.425408451018313,(16[&rate=0.0052449953003983465]:30.83219114211792,(18[&rate=0.0052449953003983465]:14.527861015399125,19[&rate=0.0052449953003983465]:17.12786101539912)[&rate=0.0052449953003983465]:12.604330126718807)[&rate=0.0052449953003983465]:13.793217308900381)[&rate=0.0052449953003983465]:16.57637763223859,20[&rate=0.0052449953003983465]:2.2017860832568914)[&rate=0.0052449953003983465]:13.518468933247746,(((11[&rate=0.0052449953003983465]:0.0,(12[&rate=0.0052449953003983465]:0.0,(((13[&rate=0.0052449953003983465]:4.752161001632757,(15[&rate=0.0052449953003983465]:13.642440054282517,24[&rate=0.0052449953003983465]:23.34244005428252)[&rate=0.0052449953003983465]:1.5097209473502318)[&rate=0.0052449953003983465]:1.684900112377818,14[&rate=0.0052449953003983465]:3.0370611140105694)[&rate=0.0052449953003983465]:8.655202165688564,(23[&rate=0.0052449953003983465]:5.369328432076152,((25[&rate=0.0052449953003983465]:6.9996812401833814,26[&rate=0.0052449953003983465]:8.299681240183379)[&rate=0.0052449953003983465]:2.0860046103042578,27[&rate=0.0052449953003983465]:2.3856858504876364)[&rate=0.0052449953003983465]:21.883642581588507)[&rate=0.0052449953003983465]:23.42293484762299)[&rate=0.0052449953003983465]:17.00773672030087)[&rate=0.0052449953003983465]:20.19999999999999)[&rate=0.0052449953003983465]:18.83534400774694,17[&rate=0.0052449953003983465]:25.03534400774693)[&rate=0.0052449953003983465]:5.705027188515146,(21[&rate=0.0052449953003983465]:7.572867197388959,22[&rate=0.0052449953003983465]:8.772867197388948)[&rate=0.0052449953003983465]:15.367503998873133)[&rate=0.0052449953003983465]:0.4798838202425628)[&rate=0.0052449953003983465]:19.83443585718247)[&rate=0.0052449953003983465]:36.22796596900483,(5[&rate=0.0052449953003983465]:0.0,6[&rate=0.0052449953003983465]:15.199999999999989)[&rate=0.0052449953003983465]:3.2826568426919494)[&rate=0.0052449953003983465]:4.996580835635427)[&rate=0.0052449953003983465]:0.0;
tree STATE_4360000 = ((1[&rate=0.004344770478496549]:0.0,(2[&rate=0.004344770478496549]:26.999334206597723,3[&rate=0.004344770478496549]:62.199334206597754)[&rate=0.004344770478496549]:2.8006657934022314)[&rate=0.004344770478496549]:15.32078386075861,(((4[&rate=0.004344770478496549]:12.662609060457456,((((10[&rate=0.004344770478496549]:0.0,(18[&rate=0.004344770478496549]:35.42983032629215,19[&rate=0.004344770478496549]:38.02983032629214)[&rate=0.004344770478496549]:1.070169673707852)[&rate=0.004344770478496549]:21.39917919518487,(16[&rate=0.004344770478496549]:43.5,17[&rate=0.004344770478496549]:0.0)[&rate=0.004344770478496549]:18.09917919518486)[&rate=0.004344770478496549]:4.269976466933954,20[&rate=0.004344770478496549]:6.869155662118814)[&rate=0.004344770478496549]:18.61850079151411,(((11[&rate=0.004344770478496549]:4.125421590561402,(12[&rate=0.004344770478496549]:0.0,((13[&rate=0.004344770478496549]:11.462955464007784,((15[&rate=0.004344770478496549]:8.000663294836833,23[&rate=0.004344770478496549]:11.300663294836845)[&rate=0.004344770478496549]:9.422515420691298,((25[&rate=0.004344770478496549]:10.489181319010255,27[&rate=0.004344770478496549]:3.789181319010252)[&rate=0.004344770478496549]:4.974397377946049,26[&rate=0.004344770478496549]:16.7635786969563)[&rate=0.004344770478496549]:30.859600018571832)[&rate=0.004344770478496549]:4.439776748479645)[&rate=0.004344770478496549]:1.310983792372113,(14[&rate=0.004344770478496549]:0.0,24[&rate=0.004344770478496549]:23.5)[&rate=0.004344770478496549]:9.373939256379892)[&rate=0.004344770478496549]:19.32606074362011)[&rate=0.004344770478496549]:24.32542159056139)[&rate=0.004344770478496549]:11.663129378690613,21[&rate=0.004344770478496549]:14.18855096925202)[&rate=0.004344770478496549]:8.554633737357847,22[&rate=0.004344770478496549]:23.943184706609856)[&rate=0.004344770478496549]:10.444471747023073)[&rate=0.004344770478496549]:8.774952606824527)[&rate=0.004344770478496549]:4.781010424182881,(7[&rate=0.004344770478496549]:3.444262073925543,(8[&rate=0.004344770478496549]:1.1799265388618494,9[&rate=0.004344770478496549]:11.079926538861855)[&rate=0.004344770478496549]:11.364335535063688)[&rate=0.004344770478496549]:25.8993574107148)[&rate=0.004344770478496549]:42.62174064817185,(5[&rate=0.004344770478496549]:1.6784251549262876,6[&rate=0.004344770478496549]:16.878425154926276)[&rate=0.004344770478496549]:11.486934977885909)[&rate=0.004344770478496549]:7.855423727946402)[&rate=0.004344770478496549]:0.0;
tree STATE_4370000 = ((1[&rate=0.0036778953332456633]:0.0,(2[&rate=0.0036778953332456633]:11.766742531700658,3[&rate=0.0036778953332456633]:46.96674253170069)[&rate=0.0036778953332456633]:18.033257468299297)[&rate=0.0036778953332456633]:24.56564958492521,((((4[&rate=0.0036778953332456633]:14.111184292427183,(7[&rate=0.0036778953332456633]:23.900774109558014,((8[&rate=0.0036778953332456633]:5.541488584695514,9[&rate=0.0036778953332456633]:15.44148858469552)[&rate=0.0036778953332456633]:13.917902583416847,20[&rate=0.0036778953332456633]:20.059391168112356)[&rate=0.0036778953332456633]:13.541382941445647)[&rate=0.0036778953332456633]:2.110410182869174)[&rate=0.0036778953332456633]:10.603248109866144,((((10[&rate=0.0036778953332456633]:0.0,(18[&rate=0.0036778953332456633]:8.483924382222831,19[&rate=0.0036778953332456633]:11.083924382222825)[&rate=0.0036778953332456633]:28.01607561777717)[&rate=0.0036778953332456633]:14.679005311900738,(16[&rate=0.0036778953332456633]:50.036362598544684,17[&rate=0.0036778953332456633]:6.5363625985446845)[&rate=0.0036778953332456633]:4.842642713356042)[&rate=0.0036778953332456633]:4.6570686516997455,(11[&rate=0.0036778953332456633]:0.0,(12[&rate=0.0036778953332456633]:0.0,(((13[&rate=0.0036778953332456633]:7.476892560394241,(24[&rate=0.0036778953332456633]:10.014688838395447,((25[&rate=0.0036778953332456633]:3.7990937237883173,26[&rate=0.0036778953332456633]:5.0990937237883145)[&rate=0.0036778953332456633]:3.46372622649562,27[&rate=0.0036778953332456633]:0.5628199502839344)[&rate=0.0036778953332456633]:21.951868888111512)[&rate=0.0036778953332456633]:17.562203721998788)[&rate=0.0036778953332456633]:0.9238451681407014,23[&rate=0.0036778953332456633]:22.100737728534945)[&rate=0.0036778953332456633]:3.030251104798289,(14[&rate=0.0036778953332456633]:3.383136913163689,15[&rate=0.0036778953332456633]:17.183136913163686)[&rate=0.0036778953332456633]:4.647851920169536)[&rate=0.0036778953332456633]:20.669011166666778)[&rate=0.0036778953332456633]:20.19999999999999)[&rate=0.0036778953332456633]:9.836073963600484)[&rate=0.0036778953332456633]:17.821349596356285,(21[&rate=0.0036778953332456633]:12.515625147234331,22[&rate=0.0036778953332456633]:13.71562514723432)[&rate=0.0036778953332456633]:13.541798412722443)[&rate=0.0036778953332456633]:27.957008842336563)[&rate=0.0036778953332456633]:9.762223685488351,6[&rate=0.0036778953332456633]:2.7766560877816744)[&rate=0.0036778953332456633]:12.423343912218314,5[&rate=0.0036778953332456633]:0.0)[&rate=0.0036778953332456633]:30.2656495849252)[&rate=0.0036778953332456633]:0.0;
tree STATE_4380000 = (1[&rate=0.006575184889617247]:0.0,(((2[&rate=0.006575184889617247]:4.851914804566746,3[&rate=0.006575184889617247]:40.05191480456678)[&rate=0.006575184889617247]:16.51808704553156,(4[&rate=0.006575184889617247]:12.382537797281557,((7[&rate=0.006575184889617247]:2.0944023722349954,(8[&rate=0.006575184889617247]:0.8894012486625087,9[&rate=0.006575184889617247]:10.789401248662514)[&rate=0.006575184889617247]:10.305001123572481)[&rate=0.006575184889617247]:20.060096446128824,((((10[&rate=0.006575184889617247]:2.204084747486533,19[&rate=0.006575184889617247]:41.30408474748653)[&rate=0.006575184889617247]:3.8099367543277936,((16[&rate=0.006575184889617247]:37.408897650425914,18[&rate=0.006575184889617247]:33.708897650425925)[&rate=0.006575184889617247]:6.091102349574086,17[&rate=0.006575184889617247]:0.0)[&rate=0.006575184889617247]:2.7140215018143152)[&rate=0.006575184889617247]:19.35991375940887,(((11[&rate=0.006575184889617247]:0.0,(12[&rate=0.006575184889617247]:0.0,((13[&rate=0.006575184889617247]:3.4000000000000057,14[&rate=0.006575184889617247]:0.0)[&rate=0.006575184889617247]:14.616721506411409,((15[&rate=0.006575184889617247]:5.267490899847331,23[&rate=0.006575184889617247]:8.567490899847343)[&rate=0.006575184889617247]:3.543839912817667,(24[&rate=0.006575184889617247]:17.64523778545886,((25[&rate=0.006575184889617247]:1.000038894535849,26[&rate=0.006575184889617247]:2.300038894535846)[&rate=0.006575184889617247]:6.977105410481889,27[&rate=0.006575184889617247]:1.2771443050177353)[&rate=0.006575184889617247]:28.868093480441125)[&rate=0.006575184889617247]:0.8660930272061407)[&rate=0.006575184889617247]:19.605390693746408)[&rate=0.006575184889617247]:14.083278493588594)[&rate=0.006575184889617247]:20.19999999999999)[&rate=0.006575184889617247]:10.289601920865763,21[&rate=0.006575184889617247]:8.689601920865769)[&rate=0.006575184889617247]:1.3494183118426122,22[&rate=0.006575184889617247]:11.23902023270837)[&rate=0.006575184889617247]:4.23491502851482)[&rate=0.006575184889617247]:11.663306159397337,20[&rate=0.006575184889617247]:18.23724142062052)[&rate=0.006575184889617247]:13.617257397743288)[&rate=0.006575184889617247]:2.1280389789177434)[&rate=0.006575184889617247]:31.787464052816773)[&rate=0.006575184889617247]:6.82014512760307,(5[&rate=0.006575184889617247]:0.0,6[&rate=0.006575184889617247]:15.199999999999989)[&rate=0.006575184889617247]:4.090146977701409)[&rate=0.006575184889617247]:1.60985302229858)[&rate=0.006575184889617247]:0.0;
tree STATE_4390000 = ((1[&rate=0.007881676937450044]:3.58779489265018,(2[&rate=0.007881676937450044]:0.0,3[&rate=0.007881676937450044]:35.20000000000003)[&rate=0.007881676937450044]:33.387794892650135)[&rate=0.007881676937450044]:10.833690029260595,((((4[&rate=0.007881676937450044]:1.8863047201469811,(7[&rate=0.007881676937450044]:8.851492210563421,(8[&rate=0.007881676937450044]:6.597036662462017,9[&rate=0.007881676937450044]:16.497036662462023)[&rate=0.007881676937450044]:11.354455548101399)[&rate=0.007881676937450044]:4.9348125095835655)[&rate=0.007881676937450044]:6.219177783057091,(((((10[&rate=0.007881676937450044]:0.682007069097665,(16[&rate=0.007881676937450044]:31.77198580602179,(18[&rate=0.007881676937450044]:3.5843191846881126,19[&rate=0.007881676937450044]:6.184319184688107)[&rate=0.007881676937450044]:24.487666621333688)[&rate=0.007881676937450044]:9.110021263075865)[&rate=0.007881676937450044]:12.519498508697083,(11[&rate=0.007881676937450044]:1.8445383160267141,(12[&rate=0.007881676937450044]:1.3683926306269427,(((13[&rate=0.007881676937450044]:6.073983128567129,14[&rate=0.007881676937450044]:2.673983128567123)[&rate=0.007881676937450044]:1.497022472881362,(24[&rate=0.007881676937450044]:15.908175934793562,((25[&rate=0.007881676937450044]:2.3941317166708185,26[&rate=0.007881676937450044]:3.6941317166708156)[&rate=0.007881676937450044]:6.2505992944756485,27[&rate=0.007881676937450044]:1.9447310111464642)[&rate=0.007881676937450044]:26.463444923647096)[&rate=0.007881676937450044]:11.762829666654923)[&rate=0.007881676937450044]:1.5619928971743846,(15[&rate=0.007881676937450044]:11.588781110883701,23[&rate=0.007881676937450044]:14.888781110883713)[&rate=0.007881676937450044]:7.944217387739165)[&rate=0.007881676937450044]:24.335394132004076)[&rate=0.007881676937450044]:20.67614568539976)[&rate=0.007881676937450044]:1.856967261768034)[&rate=0.007881676937450044]:2.477013828388664,17[&rate=0.007881676937450044]:12.3785194061834)[&rate=0.007881676937450044]:11.055805673784135,(21[&rate=0.007881676937450044]:2.658312525938655,22[&rate=0.007881676937450044]:3.8583125259386435)[&rate=0.007881676937450044]:12.976012554028898)[&rate=0.007881676937450044]:6.492267362838959,20[&rate=0.007881676937450044]:14.426592442806495)[&rate=0.007881676937450044]:15.278890060397572)[&rate=0.007881676937450044]:39.22967685995215,6[&rate=0.007881676937450044]:15.63515936315622)[&rate=0.007881676937450044]:3.908270193858783,5[&rate=0.007881676937450044]:4.343429557015014)[&rate=0.007881676937450044]:15.77805536489575)[&rate=0.007881676937450044]:0.0;
tree STATE_4400000 = ((1[&rate=0.0036545439315699806]:2.7582153969229353,(2[&rate=0.0036545439315699806]:27.77989830930602,3[&rate=0.0036545439315699806]:62.97989830930605)[&rate=0.0036545439315699806]:4.77831708761687)[&rate=0.0036545439315699806]:15.058352544840261,(((4[&rate=0.0036545439315699806]:0.0,(7[&rate=0.0036545439315699806]:1.0519887367805723,((8[&rate=0.0036545439315699806]:1.6823630449722913,9[&rate=0.0036545439315699806]:11.582363044972297)[&rate=0.0036545439315699806]:7.755092313285331,20[&rate=0.0036545439315699806]:10.037455358257617)[&rate=0.0036545439315699806]:0.714533378522944)[&rate=0.0036545439315699806]:10.848011263219433)[&rate=0.0036545439315699806]:44.644187889374436,((((10[&rate=0.0036545439315699806]:0.0,18[&rate=0.0036545439315699806]:36.5)[&rate=0.0036545439315699806]:29.691303129463577,((16[&rate=0.0036545439315699806]:43.96088225491424,19[&rate=0.0036545439315699806]:42.860882254914245)[&rate=0.0036545439315699806]:13.729969121929386,17[&rate=0.0036545439315699806]:14.190851376843625)[&rate=0.0036545439315699806]:12.20045175261994)[&rate=0.0036545439315699806]:4.138001843763931,(11[&rate=0.0036545439315699806]:9.223031516498182,(12[&rate=0.0036545439315699806]:6.831905031129935,(((13[&rate=0.0036545439315699806]:0.7939941818821978,24[&rate=0.0036545439315699806]:20.893994181882192)[&rate=0.0036545439315699806]:2.606005818117808,14[&rate=0.0036545439315699806]:0.0)[&rate=0.0036545439315699806]:7.4869334695958045,(15[&rate=0.0036545439315699806]:18.3046840368173,(23[&rate=0.0036545439315699806]:20.96408645288483,(25[&rate=0.0036545439315699806]:17.040979583305273,(26[&rate=0.0036545439315699806]:17.97431966989268,27[&rate=0.0036545439315699806]:9.97431966989268)[&rate=0.0036545439315699806]:0.3666599134125903)[&rate=0.0036545439315699806]:29.52310686957955)[&rate=0.0036545439315699806]:0.6405975839324825)[&rate=0.0036545439315699806]:2.9822494327785023)[&rate=0.0036545439315699806]:28.044971561534133)[&rate=0.0036545439315699806]:22.591126485368235)[&rate=0.0036545439315699806]:15.106273456729326)[&rate=0.0036545439315699806]:18.05407630290057,(21[&rate=0.0036545439315699806]:28.08826930308497,22[&rate=0.0036545439315699806]:29.28826930308496)[&rate=0.0036545439315699806]:12.695111973043112)[&rate=0.0036545439315699806]:33.160806613246365)[&rate=0.0036545439315699806]:11.535455026627346,(5[&rate=0.0036545439315699806]:0.9922668775865304,6[&rate=0.0036545439315699806]:16.19226687758652)[&rate=0.0036545439315699806]:8.28737603841526)[&rate=0.0036545439315699806]:14.236925025761394)[&rate=0.0036545439315699806]:0.0;
tree STATE_4410000 = ((1[&rate=0.004865895144287738]:2.684522487477352,(2[&rate=0.004865895144287738]:9.739167921162306,3[&rate=0.004865895144287738]:44.93916792116234)[&rate=0.004865895144287738]:22.745354566315)[&rate=0.004865895144287738]:4.325079186379526,((((4[&rate=0.004865895144287738]:12.279388049388146,(((10[&rate=0.004865895144287738]:0.0,(18[&rate=0.004865895144287738]:9.38595872638291,19[&rate=0.004865895144287738]:11.985958726382904)[&rate=0.004865895144287738]:27.11404127361709)[&rate=0.004865895144287738]:28.797017791252912,((11[&rate=0.004865895144287738]:2.458257407778163,(12[&rate=0.004865895144287738]:0.19079476519135596,(((13[&rate=0.004865895144287738]:3.4000000000000057,14[&rate=0.004865895144287738]:0.0)[&rate=0.004865895144287738]:15.917898235951341,24[&rate=0.004865895144287738]:39.41789823595134)[&rate=0.004865895144287738]:4.585331944909868,((15[&rate=0.004865895144287738]:6.633918650203803,((25[&rate=0.004865895144287738]:21.155691701271536,27[&rate=0.004865895144287738]:14.455691701271533)[&rate=0.004865895144287738]:1.2942987920179903,26[&rate=0.004865895144287738]:23.749990493289523)[&rate=0.004865895144287738]:13.083928156914283)[&rate=0.004865895144287738]:1.5548059925812012,23[&rate=0.004865895144287738]:11.488724642785016)[&rate=0.004865895144287738]:26.1145055380762)[&rate=0.004865895144287738]:8.38756458433015)[&rate=0.004865895144287738]:22.467462642586796)[&rate=0.004865895144287738]:16.118630410351145,(21[&rate=0.004865895144287738]:8.429017475332898,22[&rate=0.004865895144287738]:9.629017475332887)[&rate=0.004865895144287738]:8.547870342796415)[&rate=0.004865895144287738]:0.7201299731236048)[&rate=0.004865895144287738]:16.441540592818285,(16[&rate=0.004865895144287738]:46.26866828340005,17[&rate=0.004865895144287738]:2.7686682834000464)[&rate=0.004865895144287738]:39.16989010067114)[&rate=0.004865895144287738]:7.440829665316954)[&rate=0.004865895144287738]:1.962620862025375,(((7[&rate=0.004865895144287738]:8.130632965889859,9[&rate=0.004865895144287738]:27.13063296588986)[&rate=0.004865895144287738]:1.7041308076172328,20[&rate=0.004865895144287738]:19.53476377350708)[&rate=0.004865895144287738]:0.4230154281302987,8[&rate=0.004865895144287738]:19.357779201637385)[&rate=0.004865895144287738]:15.884229709776136)[&rate=0.004865895144287738]:32.08916190913811,6[&rate=0.004865895144287738]:14.631170820551631)[&rate=0.004865895144287738]:2.5030676381202,5[&rate=0.004865895144287738]:1.9342384586718424)[&rate=0.004865895144287738]:10.775363215185024)[&rate=0.004865895144287738]:0.0;
tree STATE_4420000 = ((1[&rate=0.00573177974283703]:0.0,(2[&rate=0.00573177974283703]:13.080103032319272,3[&rate=0.00573177974283703]:48.2801030323193)[&rate=0.00573177974283703]:16.719896967680683)[&rate=0.00573177974283703]:2.9735106604172756,((((4[&rate=0.00573177974283703]:0.0,(10[&rate=0.00573177974283703]:0.0,(18[&rate=0.00573177974283703]:22.596501399459157,19[&rate=0.00573177974283703]:25.19650139945915)[&rate=0.00573177974283703]:13.903498600540843)[&rate=0.00573177974283703]:40.400000000000006)[&rate=0.00573177974283703]:7.538589994921708,((7[&rate=0.00573177974283703]:0.0,(8[&rate=0.00573177974283703]:3.3566660567160937,9[&rate=0.00573177974283703]:13.2566660567161)[&rate=0.00573177974283703]:5.743333943283901)[&rate=0.00573177974283703]:19.215386010219575,(((((11[&rate=0.00573177974283703]:0.0,(12[&rate=0.00573177974283703]:1.7514708754509911,((13[&rate=0.00573177974283703]:5.287632712920868,(23[&rate=0.00573177974283703]:5.9691664633844965,((25[&rate=0.00573177974283703]:8.166889188754936,26[&rate=0.00573177974283703]:9.466889188754934)[&rate=0.00573177974283703]:3.969385538272716,27[&rate=0.00573177974283703]:5.43627472702765)[&rate=0.00573177974283703]:19.432891736356837)[&rate=0.00573177974283703]:13.018466249536374)[&rate=0.00573177974283703]:0.40905229394893894,(14[&rate=0.00573177974283703]:2.2073852773535023,(15[&rate=0.00573177974283703]:11.485182001916549,24[&rate=0.00573177974283703]:21.18518200191655)[&rate=0.00573177974283703]:4.522203275436951)[&rate=0.00573177974283703]:0.0892997295162985)[&rate=0.00573177974283703]:28.154785868581193)[&rate=0.00573177974283703]:18.448529124548998)[&rate=0.00573177974283703]:10.100171111309848,22[&rate=0.00573177974283703]:9.700171111309842)[&rate=0.00573177974283703]:1.5312556281388083,21[&rate=0.00573177974283703]:10.031426739448662)[&rate=0.00573177974283703]:14.495612011434616,20[&rate=0.00573177974283703]:16.82703875088326)[&rate=0.00573177974283703]:3.1940068386109317,(16[&rate=0.00573177974283703]:43.5,17[&rate=0.00573177974283703]:0.0)[&rate=0.00573177974283703]:35.52104558949419)[&rate=0.00573177974283703]:8.89434042072537)[&rate=0.00573177974283703]:0.22320398470213831)[&rate=0.00573177974283703]:36.14829806459946,6[&rate=0.00573177974283703]:11.986888059521164)[&rate=0.00573177974283703]:3.213111940478825,5[&rate=0.00573177974283703]:0.0)[&rate=0.00573177974283703]:8.673510660417264)[&rate=0.00573177974283703]:0.0;
tree STATE_4430000 = ((1[&rate=0.003932878913360937]:0.4447003183948084,(2[&rate=0.003932878913360937]:6.5731135292058696,3[&rate=0.003932878913360937]:41.7731135292059)[&rate=0.003932878913360937]:23.671586789188893)[&rate=0.003932878913360937]:4.851018083135756,(((4[&rate=0.003932878913360937]:18.594421873053548,((7[&rate=0.003932878913360937]:0.0,((8[&rate=0.003932878913360937]:3.530064971448013,9[&rate=0.003932878913360937]:13.430064971448019)[&rate=0.003932878913360937]:3.3608498964089932,20[&rate=0.003932878913360937]:7.490914867857001)[&rate=0.003932878913360937]:2.209085132142988)[&rate=0.003932878913360937]:23.048531547364135,(((10[&rate=0.003932878913360937]:0.0,18[&rate=0.003932878913360937]:36.5)[&rate=0.003932878913360937]:7.574969314242338,(16[&rate=0.003932878913360937]:23.574640955266247,19[&rate=0.003932878913360937]:22.474640955266253)[&rate=0.003932878913360937]:24.20032835897608)[&rate=0.003932878913360937]:34.35838321684567,(((11[&rate=0.003932878913360937]:6.254403705909738,17[&rate=0.003932878913360937]:12.454403705909726)[&rate=0.003932878913360937]:3.6120146953416707,(21[&rate=0.003932878913360937]:3.365179945180003,22[&rate=0.003932878913360937]:4.565179945179992)[&rate=0.003932878913360937]:4.901238456071411)[&rate=0.003932878913360937]:8.676147436018951,(12[&rate=0.003932878913360937]:4.023369204242584,(((13[&rate=0.003932878913360937]:6.812265624547507,((23[&rate=0.003932878913360937]:8.608522428377668,(25[&rate=0.003932878913360937]:10.477670076936409,(26[&rate=0.003932878913360937]:8.49787922099862,27[&rate=0.003932878913360937]:0.4978792209986196)[&rate=0.003932878913360937]:3.2797908559377866)[&rate=0.003932878913360937]:23.730852351441253)[&rate=0.003932878913360937]:9.229355232797843,24[&rate=0.003932878913360937]:24.237877661175503)[&rate=0.003932878913360937]:2.6743879633719985)[&rate=0.003932878913360937]:0.9163526840917697,15[&rate=0.003932878913360937]:18.12861830863927)[&rate=0.003932878913360937]:12.71656567793999,14[&rate=0.003932878913360937]:17.04518398657926)[&rate=0.003932878913360937]:15.678185217663327)[&rate=0.003932878913360937]:34.719196633027764)[&rate=0.003932878913360937]:13.890786693817645)[&rate=0.003932878913360937]:9.61517901627613)[&rate=0.003932878913360937]:7.445890325689419)[&rate=0.003932878913360937]:23.476726015405006,6[&rate=0.003932878913360937]:10.371147888458552)[&rate=0.003932878913360937]:9.657031120775827,5[&rate=0.003932878913360937]:4.82817900923439)[&rate=0.003932878913360937]:6.167539392296163)[&rate=0.003932878913360937]:0.0;
tree STATE_4440000 = (((1[&rate=0.0053368986644286845]:0.0,3[&rate=0.0053368986644286845]:64.99999999999999)[&rate=0.0053368986644286845]:5.0156919291382565,2[&rate=0.0053368986644286845]:34.81569192913821)[&rate=0.0053368986644286845]:6.9889840757608965,((((4[&rate=0.0053368986644286845]:8.143793837183651,(7[&rate=0.0053368986644286845]:7.405456192495905,(8[&rate=0.0053368986644286845]:4.3718322577551305,9[&rate=0.0053368986644286845]:14.271832257755136)[&rate=0.0053368986644286845]:12.133623934740768)[&rate=0.0053368986644286845]:12.638337644687752)[&rate=0.0053368986644286845]:21.926466943610308,(((((10[&rate=0.0053368986644286845]:9.629945789344788,(18[&rate=0.0053368986644286845]:9.153869270172066,19[&rate=0.0053368986644286845]:11.75386927017206)[&rate=0.0053368986644286845]:36.97607651917272)[&rate=0.0053368986644286845]:9.170054210655223,20[&rate=0.0053368986644286845]:0.0)[&rate=0.0053368986644286845]:12.304640347640643,11[&rate=0.0053368986644286845]:21.604640347640654)[&rate=0.0053368986644286845]:0.06035347095821919,((12[&rate=0.0053368986644286845]:0.0,(((13[&rate=0.0053368986644286845]:0.8022917178990596,((15[&rate=0.0053368986644286845]:3.7577484548972393,23[&rate=0.0053368986644286845]:7.057748454897251)[&rate=0.0053368986644286845]:1.5494311859529546,((25[&rate=0.0053368986644286845]:12.848810017595092,27[&rate=0.0053368986644286845]:6.148810017595089)[&rate=0.0053368986644286845]:14.402489559398319,26[&rate=0.0053368986644286845]:28.551299576993408)[&rate=0.0053368986644286845]:6.955880063856789)[&rate=0.0053368986644286845]:5.895112077048857)[&rate=0.0053368986644286845]:1.3088302494030373,24[&rate=0.0053368986644286845]:22.21112196730209)[&rate=0.0053368986644286845]:1.2888780326979088,14[&rate=0.0053368986644286845]:0.0)[&rate=0.0053368986644286845]:28.700000000000003)[&rate=0.0053368986644286845]:34.987550262548595,(16[&rate=0.0053368986644286845]:43.5,17[&rate=0.0053368986644286845]:0.0)[&rate=0.0053368986644286845]:20.987550262548595)[&rate=0.0053368986644286845]:6.877443556050267)[&rate=0.0053368986644286845]:6.157491524791183,(21[&rate=0.0053368986644286845]:6.392763849340653,22[&rate=0.0053368986644286845]:7.592763849340642)[&rate=0.0053368986644286845]:19.82972149404941)[&rate=0.0053368986644286845]:33.14777543740391)[&rate=0.0053368986644286845]:13.65707745995499,6[&rate=0.0053368986644286845]:12.027338240748946)[&rate=0.0053368986644286845]:11.866990840390542,5[&rate=0.0053368986644286845]:8.6943290811395)[&rate=0.0053368986644286845]:9.010346923759641)[&rate=0.0053368986644286845]:0.0;
tree STATE_4450000 = (1[&rate=0.0046024307218743635]:26.601285105318226,((2[&rate=0.0046024307218743635]:11.829876558759366,3[&rate=0.0046024307218743635]:47.0298765587594)[&rate=0.0046024307218743635]:44.24406950179025,(((((4[&rate=0.0046024307218743635]:0.015960953783292098,((8[&rate=0.0046024307218743635]:0.0,9[&rate=0.0046024307218743635]:9.900000000000006)[&rate=0.0046024307218743635]:11.626500914583247,(10[&rate=0.0046024307218743635]:25.444891956825757,(16[&rate=0.0046024307218743635]:24.342217661879218,(18[&rate=0.0046024307218743635]:14.046689197720681,19[&rate=0.0046024307218743635]:16.646689197720676)[&rate=0.0046024307218743635]:6.595528464158548)[&rate=0.0046024307218743635]:41.30267429494653)[&rate=0.0046024307218743635]:5.581608957757496)[&rate=0.0046024307218743635]:9.389460039200046)[&rate=0.0046024307218743635]:12.533079567574688,(7[&rate=0.0046024307218743635]:1.2402815476158793,20[&rate=0.0046024307218743635]:10.940281547615868)[&rate=0.0046024307218743635]:23.208758973742107)[&rate=0.0046024307218743635]:7.799210851670011,((11[&rate=0.0046024307218743635]:7.294875309421883,((12[&rate=0.0046024307218743635]:4.188433910704248,(((13[&rate=0.0046024307218743635]:3.7281174375766,(25[&rate=0.0046024307218743635]:11.796849503761619,(26[&rate=0.0046024307218743635]:11.788935572730535,27[&rate=0.0046024307218743635]:3.7889355727305354)[&rate=0.0046024307218743635]:1.3079139310310808)[&rate=0.0046024307218743635]:31.231267933814976)[&rate=0.0046024307218743635]:7.096331378799647,((15[&rate=0.0046024307218743635]:2.9023516599685877,23[&rate=0.0046024307218743635]:6.202351659968599)[&rate=0.0046024307218743635]:10.60632377659482,24[&rate=0.0046024307218743635]:23.20867543656341)[&rate=0.0046024307218743635]:7.7157733798128305)[&rate=0.0046024307218743635]:1.298037405396883,14[&rate=0.0046024307218743635]:8.722486221773124)[&rate=0.0046024307218743635]:24.165947688931126)[&rate=0.0046024307218743635]:16.166827760196014,17[&rate=0.0046024307218743635]:6.355261670900262)[&rate=0.0046024307218743635]:7.13961363852161)[&rate=0.0046024307218743635]:26.066068716367297,(21[&rate=0.0046024307218743635]:30.217443131776164,22[&rate=0.0046024307218743635]:31.417443131776153)[&rate=0.0046024307218743635]:1.5435008940130217)[&rate=0.0046024307218743635]:17.887307347238817)[&rate=0.0046024307218743635]:21.994362879277134,6[&rate=0.0046024307218743635]:10.642614252305123)[&rate=0.0046024307218743635]:9.929747158988334,5[&rate=0.0046024307218743635]:5.372361411293468)[&rate=0.0046024307218743635]:26.601584649256182)[&rate=0.0046024307218743635]:0.32733904476856424)[&rate=0.0046024307218743635]:0.0;
tree STATE_4460000 = (((1[&rate=0.004281609826412914]:1.7760786208711181,2[&rate=0.004281609826412914]:31.576078620871073)[&rate=0.004281609826412914]:4.93661206239733,((((4[&rate=0.004281609826412914]:14.207478065613444,((7[&rate=0.004281609826412914]:1.579004391030324,(8[&rate=0.004281609826412914]:8.360543143243703,9[&rate=0.004281609826412914]:18.26054314324371)[&rate=0.004281609826412914]:2.3184612477866153)[&rate=0.004281609826412914]:0.2988051272360934,20[&rate=0.004281609826412914]:11.577809518266406)[&rate=0.004281609826412914]:24.229668547347032)[&rate=0.004281609826412914]:13.761493061879975,((((10[&rate=0.004281609826412914]:0.0,(18[&rate=0.004281609826412914]:20.927650838794577,19[&rate=0.004281609826412914]:23.52765083879457)[&rate=0.004281609826412914]:15.572349161205423)[&rate=0.004281609826412914]:11.907752225176836,(16[&rate=0.004281609826412914]:43.5,17[&rate=0.004281609826412914]:0.0)[&rate=0.004281609826412914]:8.607752225176824)[&rate=0.004281609826412914]:3.4825359120390686,(11[&rate=0.004281609826412914]:2.6900468861961713,(12[&rate=0.004281609826412914]:2.5145063505433853,((13[&rate=0.004281609826412914]:7.39144875094734,14[&rate=0.004281609826412914]:3.9914487509473346)[&rate=0.004281609826412914]:6.742219077886588,((15[&rate=0.004281609826412914]:14.97328919443386,23[&rate=0.004281609826412914]:18.273289194433872)[&rate=0.004281609826412914]:0.3084934205712315,(24[&rate=0.004281609826412914]:4.161901551591438,(25[&rate=0.004281609826412914]:18.890898054175846,(26[&rate=0.004281609826412914]:11.731392402477388,27[&rate=0.004281609826412914]:3.731392402477388)[&rate=0.004281609826412914]:8.459505651698455)[&rate=0.004281609826412914]:4.4710034974155946)[&rate=0.004281609826412914]:20.819881063413657)[&rate=0.004281609826412914]:9.251885213828828)[&rate=0.004281609826412914]:20.480838521709465)[&rate=0.004281609826412914]:20.375540535652775)[&rate=0.004281609826412914]:3.200241251019733)[&rate=0.004281609826412914]:4.61055192072196,(21[&rate=0.004281609826412914]:4.082195692007403,22[&rate=0.004281609826412914]:5.282195692007392)[&rate=0.004281609826412914]:4.818644365930467)[&rate=0.004281609826412914]:48.36813106955556)[&rate=0.004281609826412914]:15.895797087498835,6[&rate=0.004281609826412914]:12.16476821499225)[&rate=0.004281609826412914]:3.0352317850077384,5[&rate=0.004281609826412914]:0.0)[&rate=0.004281609826412914]:12.412690683268437)[&rate=0.004281609826412914]:0.9954162217760256,3[&rate=0.004281609826412914]:72.70810690504446)[&rate=0.004281609826412914]:0.0;
tree STATE_4470000 = ((1[&rate=0.00427400784051861]:0.0,(2[&rate=0.00427400784051861]:0.0,3[&rate=0.00427400784051861]:35.20000000000003)[&rate=0.00427400784051861]:29.799999999999955)[&rate=0.00427400784051861]:10.311716598001567,((((4[&rate=0.00427400784051861]:19.74781228753845,(((7[&rate=0.00427400784051861]:0.0,8[&rate=0.00427400784051861]:9.099999999999994)[&rate=0.00427400784051861]:0.3219393685111669,9[&rate=0.00427400784051861]:19.321939368511167)[&rate=0.00427400784051861]:8.205600576688596,20[&rate=0.00427400784051861]:18.22753994519975)[&rate=0.00427400784051861]:23.120272342338694)[&rate=0.00427400784051861]:5.435321037764055,((10[&rate=0.00427400784051861]:0.0,(18[&rate=0.00427400784051861]:22.097740610568835,19[&rate=0.00427400784051861]:24.69774061056883)[&rate=0.00427400784051861]:14.402259389431165)[&rate=0.00427400784051861]:11.42851159224577,16[&rate=0.00427400784051861]:51.62851159224576)[&rate=0.00427400784051861]:54.15462173305674)[&rate=0.00427400784051861]:5.5755553951383945,(((11[&rate=0.00427400784051861]:5.631998124126369,(12[&rate=0.00427400784051861]:0.0,((13[&rate=0.00427400784051861]:6.692120846688638,(14[&rate=0.00427400784051861]:0.0,(15[&rate=0.00427400784051861]:7.878990692083164,(23[&rate=0.00427400784051861]:6.984552658398151,((25[&rate=0.00427400784051861]:19.410882135395756,26[&rate=0.00427400784051861]:20.710882135395753)[&rate=0.00427400784051861]:1.142282910648035,27[&rate=0.00427400784051861]:13.853165046043788)[&rate=0.00427400784051861]:12.031387612354354)[&rate=0.00427400784051861]:4.194438033685024)[&rate=0.00427400784051861]:5.921009307916833)[&rate=0.00427400784051861]:3.2921208466886327)[&rate=0.00427400784051861]:4.300875649226036,24[&rate=0.00427400784051861]:31.09299649591467)[&rate=0.00427400784051861]:21.107003504085334)[&rate=0.00427400784051861]:25.831998124126358)[&rate=0.00427400784051861]:1.3266792645018626,17[&rate=0.00427400784051861]:13.15867738862822)[&rate=0.00427400784051861]:17.426193318238163,(21[&rate=0.00427400784051861]:19.424507758923212,22[&rate=0.00427400784051861]:20.6245077589232)[&rate=0.00427400784051861]:3.3603629479431874)[&rate=0.00427400784051861]:37.27381801357451)[&rate=0.00427400784051861]:23.089864079856824,(5[&rate=0.00427400784051861]:4.369534962684213,6[&rate=0.00427400784051861]:19.5695349626842)[&rate=0.00427400784051861]:2.57901783761352)[&rate=0.00427400784051861]:9.063163797703822)[&rate=0.00427400784051861]:0.0;
tree STATE_4480000 = ((1[&rate=0.00630787159360194]:0.0,(2[&rate=0.00630787159360194]:13.25666613649301,(4[&rate=0.00630787159360194]:8.873893512084933,(((7[&rate=0.00630787159360194]:0.0,((8[&rate=0.00630787159360194]:0.0,10[&rate=0.00630787159360194]:19.400000000000006)[&rate=0.00630787159360194]:0.2381838703927457,9[&rate=0.00630787159360194]:10.138183870392751)[&rate=0.00630787159360194]:8.861816129607249)[&rate=0.00630787159360194]:5.962877079358691,20[&rate=0.00630787159360194]:15.66287707935868)[&rate=0.00630787159360194]:4.996654521761897,(((((11[&rate=0.00630787159360194]:0.0,(18[&rate=0.00630787159360194]:20.15719866558183,19[&rate=0.00630787159360194]:22.757198665581825)[&rate=0.00630787159360194]:25.84280133441817)[&rate=0.00630787159360194]:1.23036142082681,(12[&rate=0.00630787159360194]:1.700415049409159,((13[&rate=0.00630787159360194]:8.992970464601555,(14[&rate=0.00630787159360194]:0.0,(23[&rate=0.00630787159360194]:9.066476030897903,((25[&rate=0.00630787159360194]:6.0217239019712725,26[&rate=0.00630787159360194]:7.32172390197127)[&rate=0.00630787159360194]:3.539485705385193,27[&rate=0.00630787159360194]:2.8612096073564626)[&rate=0.00630787159360194]:25.10526642354143)[&rate=0.00630787159360194]:8.033523969102106)[&rate=0.00630787159360194]:5.5929704646015495)[&rate=0.00630787159360194]:2.230512036356565,(15[&rate=0.00630787159360194]:11.486584652139832,24[&rate=0.00630787159360194]:21.186584652139835)[&rate=0.00630787159360194]:10.136897848818279)[&rate=0.00630787159360194]:22.576932548451047)[&rate=0.00630787159360194]:19.72994637141764)[&rate=0.00630787159360194]:0.1602398133604055,(16[&rate=0.00630787159360194]:44.51476939616751,17[&rate=0.00630787159360194]:1.0147693961675088)[&rate=0.00630787159360194]:6.575831838019695)[&rate=0.00630787159360194]:3.329714590696071,22[&rate=0.00630787159360194]:4.320315824883281)[&rate=0.00630787159360194]:3.186090155312428,21[&rate=0.00630787159360194]:6.30640598019572)[&rate=0.00630787159360194]:22.053125620924874)[&rate=0.00630787159360194]:9.814361910964351)[&rate=0.00630787159360194]:27.182772624408102)[&rate=0.00630787159360194]:16.543333863506945)[&rate=0.00630787159360194]:2.2094791795499304,(3[&rate=0.00630787159360194]:66.15703557471683,(5[&rate=0.00630787159360194]:0.0,6[&rate=0.00630787159360194]:15.199999999999989)[&rate=0.00630787159360194]:6.857035574716832)[&rate=0.00630787159360194]:1.052443604833087)[&rate=0.00630787159360194]:0.0;
tree STATE_4490000 = ((1[&rate=0.00628560517445197]:0.0,2[&rate=0.00628560517445197]:29.799999999999955)[&rate=0.00628560517445197]:8.925995308595276,(((3[&rate=0.00628560517445197]:43.76270591130897,((4[&rate=0.00628560517445197]:12.020193494651252,(7[&rate=0.00628560517445197]:8.154805520546887,(8[&rate=0.00628560517445197]:16.406351212969383,(9[&rate=0.00628560517445197]:22.631368205148064,20[&rate=0.00628560517445197]:13.331368205148053)[&rate=0.00628560517445197]:3.674983007821325)[&rate=0.00628560517445197]:0.848454307577498)[&rate=0.00628560517445197]:15.765387974104371)[&rate=0.00628560517445197]:12.028286124975864,((((10[&rate=0.00628560517445197]:2.120421740124158,(16[&rate=0.00628560517445197]:29.954195289571075,(18[&rate=0.00628560517445197]:24.62359607047189,19[&rate=0.00628560517445197]:27.223596070471885)[&rate=0.00628560517445197]:1.6305992190991958)[&rate=0.00628560517445197]:12.366226450553071)[&rate=0.00628560517445197]:26.407030541007543,((11[&rate=0.00628560517445197]:3.966271120867802,(12[&rate=0.00628560517445197]:0.0,((13[&rate=0.00628560517445197]:11.406862323936252,(14[&rate=0.00628560517445197]:2.3021643684275688,(15[&rate=0.00628560517445197]:6.221734172297452,(23[&rate=0.00628560517445197]:6.59890812479572,(25[&rate=0.00628560517445197]:19.134432718393548,(26[&rate=0.00628560517445197]:9.813009354309317,27[&rate=0.00628560517445197]:1.813009354309317)[&rate=0.00628560517445197]:10.621423364084228)[&rate=0.00628560517445197]:13.064475406402167)[&rate=0.00628560517445197]:2.9228260475017436)[&rate=0.00628560517445197]:9.880430196130114)[&rate=0.00628560517445197]:5.704697955508678)[&rate=0.00628560517445197]:7.842688978907475,24[&rate=0.00628560517445197]:39.34955130284372)[&rate=0.00628560517445197]:12.850448697156281)[&rate=0.00628560517445197]:24.16627112086779)[&rate=0.00628560517445197]:11.567989456215287,17[&rate=0.00628560517445197]:21.734260577083077)[&rate=0.00628560517445197]:3.4931917040486127)[&rate=0.00628560517445197]:0.6161524152823574,21[&rate=0.00628560517445197]:18.043604696414064)[&rate=0.00628560517445197]:0.4162270645666979,22[&rate=0.00628560517445197]:19.65983176098075)[&rate=0.00628560517445197]:34.888647858646365)[&rate=0.00628560517445197]:7.314226291681848)[&rate=0.00628560517445197]:5.089171215635446,6[&rate=0.00628560517445197]:4.751877126944407)[&rate=0.00628560517445197]:12.379254930734504,5[&rate=0.00628560517445197]:1.9311320576789228)[&rate=0.00628560517445197]:12.694863250916342)[&rate=0.00628560517445197]:0.0;
tree STATE_4500000 = ((1[&rate=0.004366079599363062]:13.262589579707878,((2[&rate=0.004366079599363062]:9.494876421401528,3[&rate=0.004366079599363062]:44.69487642140156)[&rate=0.004366079599363062]:26.57214248575147,((4[&rate=0.004366079599363062]:12.290349228895835,(7[&rate=0.004366079599363062]:3.8560902604866243,(8[&rate=0.004366079599363062]:6.601934159545834,9[&rate=0.004366079599363062]:16.50193415954584)[&rate=0.004366079599363062]:6.354156100940784)[&rate=0.004366079599363062]:20.334258968409216)[&rate=0.004366079599363062]:20.724721176165872,(((((((10[&rate=0.004366079599363062]:0.0,18[&rate=0.004366079599363062]:36.5)[&rate=0.004366079599363062]:3.858706460828614,16[&rate=0.004366079599363062]:44.0587064608286)[&rate=0.004366079599363062]:1.2493278164725865,19[&rate=0.004366079599363062]:44.208034277301195)[&rate=0.004366079599363062]:6.89510389846437,17[&rate=0.004366079599363062]:8.70313817576556)[&rate=0.004366079599363062]:5.621085602471425,(11[&rate=0.004366079599363062]:5.634373621558439,(12[&rate=0.004366079599363062]:1.0307119315082929,(((13[&rate=0.004366079599363062]:1.4595649122151784,24[&rate=0.004366079599363062]:21.559564912215173)[&rate=0.004366079599363062]:10.96927099941135,(14[&rate=0.004366079599363062]:0.0,(23[&rate=0.004366079599363062]:16.22395579496512,((25[&rate=0.004366079599363062]:11.641604670685325,27[&rate=0.004366079599363062]:4.941604670685322)[&rate=0.004366079599363062]:2.093850825524356,26[&rate=0.004366079599363062]:15.035455496209678)[&rate=0.004366079599363062]:28.088500298755434)[&rate=0.004366079599363062]:0.8760442050348871)[&rate=0.004366079599363062]:9.028835911626523)[&rate=0.004366079599363062]:5.902188787366889,15[&rate=0.004366079599363062]:28.73102469899341)[&rate=0.004366079599363062]:14.799687232514884)[&rate=0.004366079599363062]:24.803661690050134)[&rate=0.004366079599363062]:2.489850156678557)[&rate=0.004366079599363062]:20.882644509775787,(21[&rate=0.004366079599363062]:8.098658865798583,22[&rate=0.004366079599363062]:9.298658865798572)[&rate=0.004366079599363062]:19.308209422214205)[&rate=0.004366079599363062]:8.840774698121194,20[&rate=0.004366079599363062]:28.547642986133965)[&rate=0.004366079599363062]:26.067427418927736)[&rate=0.004366079599363062]:25.851948502091318)[&rate=0.004366079599363062]:6.995570672554834)[&rate=0.004366079599363062]:15.307196599399987,(5[&rate=0.004366079599363062]:9.955166034915152,6[&rate=0.004366079599363062]:25.15516603491514)[&rate=0.004366079599363062]:24.314620144192702)[&rate=0.004366079599363062]:0.0;
tree STATE_4510000 = ((1[&rate=0.005217772234008042]:3.6290015221510714,(2[&rate=0.005217772234008042]:6.9251579895648945,3[&rate=0.005217772234008042]:42.125157989564926)[&rate=0.005217772234008042]:26.50384353258613)[&rate=0.005217772234008042]:12.409080751716402,((((4[&rate=0.005217772234008042]:4.491266459298615,(7[&rate=0.005217772234008042]:6.2184176053063425,(8[&rate=0.005217772234008042]:14.750140827987238,9[&rate=0.005217772234008042]:24.650140827987244)[&rate=0.005217772234008042]:0.5682767773190989)[&rate=0.005217772234008042]:10.172848853992278)[&rate=0.005217772234008042]:7.3137420398464315,20[&rate=0.005217772234008042]:33.40500849914504)[&rate=0.005217772234008042]:1.4396931282610126,(((10[&rate=0.005217772234008042]:0.553069382082839,18[&rate=0.005217772234008042]:37.05306938208284)[&rate=0.005217772234008042]:23.83545430723923,(11[&rate=0.005217772234008042]:4.454059400334941,(((12[&rate=0.005217772234008042]:0.0,((13[&rate=0.005217772234008042]:3.4000000000000057,14[&rate=0.005217772234008042]:0.0)[&rate=0.005217772234008042]:1.6178252560647906,((15[&rate=0.005217772234008042]:8.271658858461109,(23[&rate=0.005217772234008042]:0.4700714168651068,(25[&rate=0.005217772234008042]:13.18472884367803,(26[&rate=0.005217772234008042]:14.11636477410233,27[&rate=0.005217772234008042]:6.11636477410233)[&rate=0.005217772234008042]:0.3683640695756978)[&rate=0.005217772234008042]:12.88534257318707)[&rate=0.005217772234008042]:11.101587441596013)[&rate=0.005217772234008042]:4.817160359740669,24[&rate=0.005217772234008042]:22.78881921820178)[&rate=0.005217772234008042]:2.32900603786301)[&rate=0.005217772234008042]:27.082174743935212)[&rate=0.005217772234008042]:21.72368548843957,(16[&rate=0.005217772234008042]:24.525541302346966,19[&rate=0.005217772234008042]:23.42554130234697)[&rate=0.005217772234008042]:26.698144186092605)[&rate=0.005217772234008042]:1.1445158106197084,17[&rate=0.005217772234008042]:8.86820129905928)[&rate=0.005217772234008042]:1.7858581012756503)[&rate=0.005217772234008042]:10.43446428898713)[&rate=0.005217772234008042]:4.042927667142692,(21[&rate=0.005217772234008042]:12.103443919563588,22[&rate=0.005217772234008042]:13.303443919563577)[&rate=0.005217772234008042]:5.22800743690118)[&rate=0.005217772234008042]:25.213250270941302)[&rate=0.005217772234008042]:42.066988166517774,(5[&rate=0.005217772234008042]:0.0,6[&rate=0.005217772234008042]:15.199999999999989)[&rate=0.005217772234008042]:8.411689793923841)[&rate=0.005217772234008042]:13.326392479943621)[&rate=0.005217772234008042]:0.0;
tree STATE_4520000 = (1[&rate=0.006835240082115108]:0.0,((2[&rate=0.006835240082115108]:3.898916912881816,3[&rate=0.006835240082115108]:39.09891691288185)[&rate=0.006835240082115108]:25.31612928731434,(((4[&rate=0.006835240082115108]:19.487864893455978,((7[&rate=0.006835240082115108]:5.402988710085751,(8[&rate=0.006835240082115108]:11.741050759069964,9[&rate=0.006835240082115108]:21.64105075906997)[&rate=0.006835240082115108]:2.7619379510157813)[&rate=0.006835240082115108]:11.671166731462137,(((10[&rate=0.006835240082115108]:1.224106438399886,((16[&rate=0.006835240082115108]:7.57932791503206,19[&rate=0.006835240082115108]:6.479327915032066)[&rate=0.006835240082115108]:6.415348812972503,18[&rate=0.006835240082115108]:10.294676728004575)[&rate=0.006835240082115108]:27.42942971039531)[&rate=0.006835240082115108]:25.441342010142407,20[&rate=0.006835240082115108]:7.865448448542281)[&rate=0.006835240082115108]:12.779470961158964,((((11[&rate=0.006835240082115108]:2.1928247844040243,17[&rate=0.006835240082115108]:8.392824784404013)[&rate=0.006835240082115108]:0.21323357491506556,(12[&rate=0.006835240082115108]:0.5978301437427405,(13[&rate=0.006835240082115108]:8.182208688727478,(14[&rate=0.006835240082115108]:0.0,((15[&rate=0.006835240082115108]:3.5655627436052484,23[&rate=0.006835240082115108]:6.86556274360526)[&rate=0.006835240082115108]:7.29995142668006,(24[&rate=0.006835240082115108]:7.883779020859805,((25[&rate=0.006835240082115108]:4.494288835634998,26[&rate=0.006835240082115108]:5.794288835634995)[&rate=0.006835240082115108]:2.66647329614488,27[&rate=0.006835240082115108]:0.4607621317798749)[&rate=0.006835240082115108]:19.923016889079932)[&rate=0.006835240082115108]:12.681735149425506)[&rate=0.006835240082115108]:2.9344858297146885)[&rate=0.006835240082115108]:4.782208688727472)[&rate=0.006835240082115108]:24.51562145501527)[&rate=0.006835240082115108]:22.008228215576338)[&rate=0.006835240082115108]:9.385568419324201,22[&rate=0.006835240082115108]:11.391626778643285)[&rate=0.006835240082115108]:1.0388552012335879,21[&rate=0.006835240082115108]:11.230481979876885)[&rate=0.006835240082115108]:17.114437429824378)[&rate=0.006835240082115108]:6.129236031846631)[&rate=0.006835240082115108]:14.313709451908096)[&rate=0.006835240082115108]:20.22987257451686,6[&rate=0.006835240082115108]:8.017737467972836)[&rate=0.006835240082115108]:7.182262532027153,5[&rate=0.006835240082115108]:0.0)[&rate=0.006835240082115108]:5.11504620019619)[&rate=0.006835240082115108]:0.5849537998037988)[&rate=0.006835240082115108]:0.0;
tree STATE_4530000 = ((1[&rate=0.0039453240829237166]:0.0,(2[&rate=0.0039453240829237166]:24.865023092405238,3[&rate=0.0039453240829237166]:60.06502309240527)[&rate=0.0039453240829237166]:4.9349769075947165)[&rate=0.0039453240829237166]:6.400852260029467,(((4[&rate=0.0039453240829237166]:8.744059743012102,((7[&rate=0.0039453240829237166]:0.0,(8[&rate=0.0039453240829237166]:0.0,9[&rate=0.0039453240829237166]:9.900000000000006)[&rate=0.0039453240829237166]:9.099999999999994)[&rate=0.0039453240829237166]:15.077738161383294,20[&rate=0.0039453240829237166]:24.777738161383283)[&rate=0.0039453240829237166]:5.566321581628813)[&rate=0.0039453240829237166]:29.315521508109782,((10[&rate=0.0039453240829237166]:0.33295301790690246,(18[&rate=0.0039453240829237166]:10.925206505379336,19[&rate=0.0039453240829237166]:13.52520650537933)[&rate=0.0039453240829237166]:25.907746512527567)[&rate=0.0039453240829237166]:43.74079795707523,((11[&rate=0.0039453240829237166]:1.5362887370035168,((12[&rate=0.0039453240829237166]:0.0,(13[&rate=0.0039453240829237166]:10.353465500058292,((14[&rate=0.0039453240829237166]:0.02226406340844278,24[&rate=0.0039453240829237166]:23.522264063408443)[&rate=0.0039453240829237166]:4.405485287172169,((15[&rate=0.0039453240829237166]:6.041569081969456,((25[&rate=0.0039453240829237166]:9.743402488422896,27[&rate=0.0039453240829237166]:3.0434024884228936)[&rate=0.0039453240829237166]:5.2746470156283305,26[&rate=0.0039453240829237166]:16.318049504051224)[&rate=0.0039453240829237166]:19.923519577918235)[&rate=0.0039453240829237166]:9.533798591423349,23[&rate=0.0039453240829237166]:18.875367673392816)[&rate=0.0039453240829237166]:2.6523816771878046)[&rate=0.0039453240829237166]:2.525716149477674)[&rate=0.0039453240829237166]:21.746534499941717)[&rate=0.0039453240829237166]:21.071090425254994,(16[&rate=0.0039453240829237166]:44.186161031596384,17[&rate=0.0039453240829237166]:0.6861610315963844)[&rate=0.0039453240829237166]:6.384929393658609)[&rate=0.0039453240829237166]:0.6651983117485116)[&rate=0.0039453240829237166]:16.13682672441425,(21[&rate=0.0039453240829237166]:13.873088836401607,22[&rate=0.0039453240829237166]:15.073088836401595)[&rate=0.0039453240829237166]:2.2000266250161644)[&rate=0.0039453240829237166]:16.900635513564367)[&rate=0.0039453240829237166]:34.38583027613976)[&rate=0.0039453240829237166]:18.99328582194849,(5[&rate=0.0039453240829237166]:1.8123530884692798,6[&rate=0.0039453240829237166]:17.01235308846927)[&rate=0.0039453240829237166]:8.340513984601102)[&rate=0.0039453240829237166]:1.9479851869590732)[&rate=0.0039453240829237166]:0.0;
tree STATE_4540000 = ((1[&rate=0.00656410112833136]:0.0,(2[&rate=0.00656410112833136]:0.0,3[&rate=0.00656410112833136]:35.20000000000003)[&rate=0.00656410112833136]:29.799999999999955)[&rate=0.00656410112833136]:6.457836986516924,((((4[&rate=0.00656410112833136]:1.6876261479078352,((7[&rate=0.00656410112833136]:1.5471652684924777,20[&rate=0.00656410112833136]:11.247165268492466)[&rate=0.00656410112833136]:0.7273722616500038,(8[&rate=0.00656410112833136]:4.555948164819654,9[&rate=0.00656410112833136]:14.45594816481966)[&rate=0.00656410112833136]:6.818589365322822)[&rate=0.00656410112833136]:11.31308861776536)[&rate=0.00656410112833136]:8.84452428075258,(((10[&rate=0.00656410112833136]:2.4468522765579763,(16[&rate=0.00656410112833136]:28.321621388338187,(18[&rate=0.00656410112833136]:7.098973053492841,19[&rate=0.00656410112833136]:9.698973053492836)[&rate=0.00656410112833136]:17.522648334845357)[&rate=0.00656410112833136]:14.325230888219778)[&rate=0.00656410112833136]:18.128308377513576,((11[&rate=0.00656410112833136]:0.0,(12[&rate=0.00656410112833136]:1.2085306720788083,((13[&rate=0.00656410112833136]:2.199159136312929,(25[&rate=0.00656410112833136]:13.16402331609904,(26[&rate=0.00656410112833136]:12.026029517984332,27[&rate=0.00656410112833136]:4.026029517984332)[&rate=0.00656410112833136]:2.4379937981147055)[&rate=0.00656410112833136]:28.335135820213885)[&rate=0.00656410112833136]:11.808322214874337,(14[&rate=0.00656410112833136]:4.898332147047405,((15[&rate=0.00656410112833136]:8.865185005024799,24[&rate=0.00656410112833136]:18.5651850050248)[&rate=0.00656410112833136]:1.5548019494270662,23[&rate=0.00656410112833136]:13.719986954451876)[&rate=0.00656410112833136]:8.278345192595538)[&rate=0.00656410112833136]:5.709149204139855)[&rate=0.00656410112833136]:19.30104932089155)[&rate=0.00656410112833136]:18.99146932792118)[&rate=0.00656410112833136]:7.4635142178384655,17[&rate=0.00656410112833136]:13.663514217838454)[&rate=0.00656410112833136]:3.6116464362330873)[&rate=0.00656410112833136]:7.718896377886679,(21[&rate=0.00656410112833136]:13.080552966418907,22[&rate=0.00656410112833136]:14.280552966418895)[&rate=0.00656410112833136]:4.113504065539331)[&rate=0.00656410112833136]:22.63809339670219)[&rate=0.00656410112833136]:34.51123548924292,6[&rate=0.00656410112833136]:13.343385917903333)[&rate=0.00656410112833136]:1.8566140820966552,5[&rate=0.00656410112833136]:0.0)[&rate=0.00656410112833136]:12.157836986516912)[&rate=0.00656410112833136]:0.0;
tree STATE_4550000 = (1[&rate=0.005660249907848467]:3.7161391471942977,(2[&rate=0.005660249907848467]:32.19796935492238,(((3[&rate=0.005660249907848467]:33.087737837124095,(4[&rate=0.005660249907848467]:8.010212643114912,(((7[&rate=0.005660249907848467]:0.0,20[&rate=0.005660249907848467]:9.699999999999989)[&rate=0.005660249907848467]:4.41938889652026,(8[&rate=0.005660249907848467]:6.646163030736872,9[&rate=0.005660249907848467]:16.546163030736878)[&rate=0.005660249907848467]:6.8732258657833825)[&rate=0.005660249907848467]:10.980553697748363,(((10[&rate=0.005660249907848467]:3.253790585477077,18[&rate=0.005660249907848467]:39.75379058547708)[&rate=0.005660249907848467]:12.33611684947013,19[&rate=0.005660249907848467]:54.6899074349472)[&rate=0.005660249907848467]:13.910945911403374,(((11[&rate=0.005660249907848467]:0.0,(16[&rate=0.005660249907848467]:43.5,17[&rate=0.005660249907848467]:0.0)[&rate=0.005660249907848467]:6.199999999999989)[&rate=0.005660249907848467]:5.258644027390218,(12[&rate=0.005660249907848467]:0.0,(((13[&rate=0.005660249907848467]:0.0,(24[&rate=0.005660249907848467]:18.07038273979542,((25[&rate=0.005660249907848467]:11.407032497020367,26[&rate=0.005660249907848467]:12.707032497020364)[&rate=0.005660249907848467]:4.69682878286223,27[&rate=0.005660249907848467]:9.403861279882594)[&rate=0.005660249907848467]:21.166521459912826)[&rate=0.005660249907848467]:2.0296172602045743)[&rate=0.005660249907848467]:3.4000000000000057,14[&rate=0.005660249907848467]:0.0)[&rate=0.005660249907848467]:11.821229768209236,(15[&rate=0.005660249907848467]:10.962998095693763,23[&rate=0.005660249907848467]:14.262998095693774)[&rate=0.005660249907848467]:14.65823167251547)[&rate=0.005660249907848467]:16.878770231790767)[&rate=0.005660249907848467]:25.458644027390207)[&rate=0.005660249907848467]:7.308567011271819,(21[&rate=0.005660249907848467]:7.096876183164397,22[&rate=0.005660249907848467]:8.296876183164386)[&rate=0.005660249907848467]:3.8703348554976458)[&rate=0.005660249907848467]:7.433642307688544)[&rate=0.005660249907848467]:14.399089247918042)[&rate=0.005660249907848467]:4.510270048846294)[&rate=0.005660249907848467]:12.677525194009178)[&rate=0.005660249907848467]:19.229370108913656,6[&rate=0.005660249907848467]:8.217107946037743)[&rate=0.005660249907848467]:7.311017827662994,5[&rate=0.005660249907848467]:0.3281257737007479)[&rate=0.005660249907848467]:7.769843581221664)[&rate=0.005660249907848467]:1.318169792271874)[&rate=0.005660249907848467]:0.0;
tree STATE_4560000 = (((1[&rate=0.0036573440392377913]:1.4213989545418713,2[&rate=0.0036573440392377913]:31.221398954541826)[&rate=0.0036573440392377913]:1.0807332075428064,3[&rate=0.0036573440392377913]:67.50213216208466)[&rate=0.0036573440392377913]:3.5860996436791197,((((4[&rate=0.0036573440392377913]:1.9013055936743086,(7[&rate=0.0036573440392377913]:7.9249266782642565,(8[&rate=0.0036573440392377913]:9.671089289362058,9[&rate=0.0036573440392377913]:19.571089289362064)[&rate=0.0036573440392377913]:7.353837388902193)[&rate=0.0036573440392377913]:5.876378915410058)[&rate=0.0036573440392377913]:6.856211508406204,((((10[&rate=0.0036573440392377913]:0.0,(18[&rate=0.0036573440392377913]:8.094320723010462,19[&rate=0.0036573440392377913]:10.694320723010456)[&rate=0.0036573440392377913]:28.405679276989538)[&rate=0.0036573440392377913]:31.47044574437672,((11[&rate=0.0036573440392377913]:7.4477480719001505,(12[&rate=0.0036573440392377913]:0.0,((13[&rate=0.0036573440392377913]:1.9379748002779635,23[&rate=0.0036573440392377913]:15.637974800277966)[&rate=0.0036573440392377913]:16.570975950023005,((14[&rate=0.0036573440392377913]:0.0,(24[&rate=0.0036573440392377913]:16.384737113808498,(25[&rate=0.0036573440392377913]:17.96805308938109,(26[&rate=0.0036573440392377913]:14.865360570638941,27[&rate=0.0036573440392377913]:6.865360570638941)[&rate=0.0036573440392377913]:4.402692518742146)[&rate=0.0036573440392377913]:17.61668402442741)[&rate=0.0036573440392377913]:7.115262886191502)[&rate=0.0036573440392377913]:2.6194220644271056,15[&rate=0.0036573440392377913]:16.419422064427103)[&rate=0.0036573440392377913]:12.489528685873857)[&rate=0.0036573440392377913]:13.59104924969904)[&rate=0.0036573440392377913]:27.64774807190014)[&rate=0.0036573440392377913]:6.482325082441989,(16[&rate=0.0036573440392377913]:43.5,17[&rate=0.0036573440392377913]:0.0)[&rate=0.0036573440392377913]:20.130073154342128)[&rate=0.0036573440392377913]:8.040372590034579)[&rate=0.0036573440392377913]:8.649579696706326,20[&rate=0.0036573440392377913]:21.320025441083033)[&rate=0.0036573440392377913]:5.714784600132916,(21[&rate=0.0036573440392377913]:12.54893706915938,22[&rate=0.0036573440392377913]:13.748937069159368)[&rate=0.0036573440392377913]:22.185872972056586)[&rate=0.0036573440392377913]:3.322707060864559)[&rate=0.0036573440392377913]:34.79650614913837,6[&rate=0.0036573440392377913]:11.854023251218877)[&rate=0.0036573440392377913]:3.345976748781112,5[&rate=0.0036573440392377913]:0.0)[&rate=0.0036573440392377913]:11.788231805763786)[&rate=0.0036573440392377913]:0.0;
tree STATE_4570000 = ((1[&rate=0.004228448310614959]:7.535630390503627,2[&rate=0.004228448310614959]:37.33563039050358)[&rate=0.004228448310614959]:9.650123306212237,(((3[&rate=0.004228448310614959]:31.357282376837745,(4[&rate=0.004228448310614959]:13.370389374621354,(((7[&rate=0.004228448310614959]:5.822491246422132,(8[&rate=0.004228448310614959]:12.29132662539412,9[&rate=0.004228448310614959]:22.191326625394126)[&rate=0.004228448310614959]:2.631164621028006)[&rate=0.004228448310614959]:3.702513183795091,20[&rate=0.004228448310614959]:19.22500443021721)[&rate=0.004228448310614959]:14.99036689257106,((((10[&rate=0.004228448310614959]:6.513311603973989,(18[&rate=0.004228448310614959]:21.320351900426687,19[&rate=0.004228448310614959]:23.92035190042668)[&rate=0.004228448310614959]:21.692959703547302)[&rate=0.004228448310614959]:12.798475717382118,(16[&rate=0.004228448310614959]:49.31012423248269,17[&rate=0.004228448310614959]:5.810124232482693)[&rate=0.004228448310614959]:10.201663088873403)[&rate=0.004228448310614959]:4.069932061259038,(11[&rate=0.004228448310614959]:10.361720832471349,(12[&rate=0.004228448310614959]:0.0,(((13[&rate=0.004228448310614959]:7.337191227250798,14[&rate=0.004228448310614959]:3.9371912272507927)[&rate=0.004228448310614959]:0.5140282741770577,24[&rate=0.004228448310614959]:27.95121950142785)[&rate=0.004228448310614959]:5.187462495205125,(15[&rate=0.004228448310614959]:10.267358100865934,(23[&rate=0.004228448310614959]:11.512076959762119,((25[&rate=0.004228448310614959]:13.181199101696158,26[&rate=0.004228448310614959]:14.481199101696156)[&rate=0.004228448310614959]:0.023837216900105318,27[&rate=0.004228448310614959]:6.505036318596261)[&rate=0.004228448310614959]:23.90704064116585)[&rate=0.004228448310614959]:2.0552811411038263)[&rate=0.004228448310614959]:13.171323895767038)[&rate=0.004228448310614959]:19.061318003367028)[&rate=0.004228448310614959]:30.561720832471337)[&rate=0.004228448310614959]:3.5199985501437965)[&rate=0.004228448310614959]:12.133885335129236,(21[&rate=0.004228448310614959]:15.80816852747401,22[&rate=0.004228448310614959]:17.008168527473998)[&rate=0.004228448310614959]:8.607436190270377)[&rate=0.004228448310614959]:17.499766605043902)[&rate=0.004228448310614959]:0.7550180518330762)[&rate=0.004228448310614959]:5.586893002216385)[&rate=0.004228448310614959]:18.41984770258418,6[&rate=0.004228448310614959]:5.677130079421914)[&rate=0.004228448310614959]:9.522869920578074,5[&rate=0.004228448310614959]:0.0)[&rate=0.004228448310614959]:22.885753696715852)[&rate=0.004228448310614959]:0.0;
tree STATE_4580000 = ((1[&rate=0.006608417575280988]:0.0,(2[&rate=0.006608417575280988]:9.327305786631086,3[&rate=0.006608417575280988]:44.52730578663112)[&rate=0.006608417575280988]:20.472694213368868)[&rate=0.006608417575280988]:6.521732750731275,((((4[&rate=0.006608417575280988]:0.0,((7[&rate=0.006608417575280988]:1.1784130092125764,(8[&rate=0.006608417575280988]:0.7858273609394075,9[&rate=0.006608417575280988]:10.685827360939413)[&rate=0.006608417575280988]:9.492585648273163)[&rate=0.006608417575280988]:2.1472913513691054,20[&rate=0.006608417575280988]:13.02570436058167)[&rate=0.006608417575280988]:8.574295639418324)[&rate=0.006608417575280988]:23.04559594043134,(10[&rate=0.006608417575280988]:0.6183967138148603,(18[&rate=0.006608417575280988]:0.7097196808711885,19[&rate=0.006608417575280988]:3.309719680871183)[&rate=0.006608417575280988]:36.40867703294367)[&rate=0.006608417575280988]:62.827199226616486)[&rate=0.006608417575280988]:17.068656604834416,((((11[&rate=0.006608417575280988]:6.9750502055661485,17[&rate=0.006608417575280988]:13.175050205566137)[&rate=0.006608417575280988]:0.4764100493821246,(12[&rate=0.006608417575280988]:0.98675533709185,((13[&rate=0.006608417575280988]:3.4000000000000057,14[&rate=0.006608417575280988]:0.0)[&rate=0.006608417575280988]:4.919159593777806,((15[&rate=0.006608417575280988]:8.35444141391288,(24[&rate=0.006608417575280988]:14.627855974896676,((25[&rate=0.006608417575280988]:13.32983919549594,26[&rate=0.006608417575280988]:14.629839195495936)[&rate=0.006608417575280988]:2.6226798498493444,27[&rate=0.006608417575280988]:9.25251904534528)[&rate=0.006608417575280988]:17.875336929551395)[&rate=0.006608417575280988]:3.4265854390162076)[&rate=0.006608417575280988]:3.465920078873374,23[&rate=0.006608417575280988]:15.120361492786266)[&rate=0.006608417575280988]:6.898798100991549)[&rate=0.006608417575280988]:24.767595743314047)[&rate=0.006608417575280988]:26.66470491785641)[&rate=0.006608417575280988]:3.884906848213646,22[&rate=0.006608417575280988]:10.936367103161913)[&rate=0.006608417575280988]:6.108359315578582,(16[&rate=0.006608417575280988]:65.40158286330704,21[&rate=0.006608417575280988]:14.101582863307058)[&rate=0.006608417575280988]:1.7431435554334485)[&rate=0.006608417575280988]:53.56952612652526)[&rate=0.006608417575280988]:15.573049759748017,(5[&rate=0.006608417575280988]:0.6620894862815305,6[&rate=0.006608417575280988]:15.86208948628152)[&rate=0.006608417575280988]:8.125212818732251)[&rate=0.006608417575280988]:3.4344304457174815)[&rate=0.006608417575280988]:0.0;
tree STATE_4590000 = ((1[&rate=0.004617220006552285]:0.0,(2[&rate=0.004617220006552285]:0.0,3[&rate=0.004617220006552285]:35.20000000000003)[&rate=0.004617220006552285]:29.799999999999955)[&rate=0.004617220006552285]:12.241118652107502,(((4[&rate=0.004617220006552285]:16.36037099653639,(((7[&rate=0.004617220006552285]:0.13208448049692834,9[&rate=0.004617220006552285]:19.13208448049693)[&rate=0.004617220006552285]:3.1811570621872676,8[&rate=0.004617220006552285]:12.41324154268419)[&rate=0.004617220006552285]:1.0575723432007749,((10[&rate=0.004617220006552285]:5.647514444250135,(18[&rate=0.004617220006552285]:20.532701057033478,19[&rate=0.004617220006552285]:23.132701057033472)[&rate=0.004617220006552285]:21.614813387216657)[&rate=0.004617220006552285]:13.152485555749877,20[&rate=0.004617220006552285]:0.0)[&rate=0.004617220006552285]:14.07081388588496)[&rate=0.004617220006552285]:23.889557110651424)[&rate=0.004617220006552285]:12.796137605253364,((11[&rate=0.004617220006552285]:2.9148667550869476,((12[&rate=0.004617220006552285]:0.9948169830498443,((13[&rate=0.004617220006552285]:10.668983950588043,((25[&rate=0.004617220006552285]:11.010472559566637,26[&rate=0.004617220006552285]:12.310472559566634)[&rate=0.004617220006552285]:10.254851969639471,27[&rate=0.004617220006552285]:14.565324529206105)[&rate=0.004617220006552285]:28.703659421381932)[&rate=0.004617220006552285]:13.443938278079727,((14[&rate=0.004617220006552285]:0.0,(15[&rate=0.004617220006552285]:8.343148465036506,23[&rate=0.004617220006552285]:11.643148465036518)[&rate=0.004617220006552285]:5.456851534963491)[&rate=0.004617220006552285]:3.519982038985816,24[&rate=0.004617220006552285]:27.019982038985816)[&rate=0.004617220006552285]:17.19294018968195)[&rate=0.004617220006552285]:8.981894754382083)[&rate=0.004617220006552285]:21.132236134949565,(16[&rate=0.004617220006552285]:43.5,17[&rate=0.004617220006552285]:0.0)[&rate=0.004617220006552285]:8.12705311799941)[&rate=0.004617220006552285]:0.9878136370875268)[&rate=0.004617220006552285]:19.96586387760547,(21[&rate=0.004617220006552285]:7.412429620183346,22[&rate=0.004617220006552285]:8.612429620183335)[&rate=0.004617220006552285]:13.868301012509079)[&rate=0.004617220006552285]:37.17577796909734)[&rate=0.004617220006552285]:30.888040311678537,(5[&rate=0.004617220006552285]:0.2955073994990016,6[&rate=0.004617220006552285]:15.49550739949899)[&rate=0.004617220006552285]:12.849041513969297)[&rate=0.004617220006552285]:4.796569738639192)[&rate=0.004617220006552285]:0.0;
tree STATE_4600000 = (1[&rate=0.003614072528012033]:10.948541810952747,(((2[&rate=0.003614072528012033]:11.886506575217254,3[&rate=0.003614072528012033]:47.086506575217285)[&rate=0.003614072528012033]:22.371897107424132,(5[&rate=0.003614072528012033]:1.0908127168669637,6[&rate=0.003614072528012033]:16.290812716866952)[&rate=0.003614072528012033]:9.067590965774457)[&rate=0.003614072528012033]:5.441116840924622,((4[&rate=0.003614072528012033]:8.337261102440507,((7[&rate=0.003614072528012033]:0.0,20[&rate=0.003614072528012033]:9.699999999999989)[&rate=0.003614072528012033]:7.5869059172280515,(8[&rate=0.003614072528012033]:6.225110046696898,9[&rate=0.003614072528012033]:16.125110046696904)[&rate=0.003614072528012033]:10.461795870531148)[&rate=0.003614072528012033]:12.650355185212462)[&rate=0.003614072528012033]:7.275353594821638,(((10[&rate=0.003614072528012033]:0.0,(18[&rate=0.003614072528012033]:10.828655443523466,19[&rate=0.003614072528012033]:13.42865544352346)[&rate=0.003614072528012033]:25.671344556476534)[&rate=0.003614072528012033]:34.62029389911126,((11[&rate=0.003614072528012033]:6.9797262790472985,(12[&rate=0.003614072528012033]:0.0,(((13[&rate=0.003614072528012033]:1.664352034741455,(23[&rate=0.003614072528012033]:12.333491412700461,24[&rate=0.003614072528012033]:18.733491412700452)[&rate=0.003614072528012033]:3.030860622040997)[&rate=0.003614072528012033]:0.7951006909110063,(15[&rate=0.003614072528012033]:11.400927196467535,((25[&rate=0.003614072528012033]:7.433513354715618,26[&rate=0.003614072528012033]:8.733513354715615)[&rate=0.003614072528012033]:5.11429456637962,27[&rate=0.003614072528012033]:5.847807921095235)[&rate=0.003614072528012033]:27.753119275372303)[&rate=0.003614072528012033]:1.458525529184918)[&rate=0.003614072528012033]:0.9405472743475443,14[&rate=0.003614072528012033]:0.0)[&rate=0.003614072528012033]:28.700000000000003)[&rate=0.003614072528012033]:27.179726279047287)[&rate=0.003614072528012033]:10.88623097353846,(16[&rate=0.003614072528012033]:44.26994993147618,17[&rate=0.003614072528012033]:0.7699499314761766)[&rate=0.003614072528012033]:23.29600732110957)[&rate=0.003614072528012033]:7.254336646525502)[&rate=0.003614072528012033]:8.85514576515888,(21[&rate=0.003614072528012033]:15.539093473451786,22[&rate=0.003614072528012033]:16.739093473451774)[&rate=0.003614072528012033]:16.83634619081836)[&rate=0.003614072528012033]:12.53717503299201)[&rate=0.003614072528012033]:46.88690582630389)[&rate=0.003614072528012033]:1.0490212873866938)[&rate=0.003614072528012033]:0.0;
tree STATE_4610000 = ((1[&rate=0.007113147187772626]:4.785982003599656,(((4[&rate=0.007113147187772626]:0.0,((7[&rate=0.007113147187772626]:6.189913502183785,20[&rate=0.007113147187772626]:15.889913502183774)[&rate=0.007113147187772626]:0.8257710988163609,(8[&rate=0.007113147187772626]:3.9093743216405272,9[&rate=0.007113147187772626]:13.809374321640533)[&rate=0.007113147187772626]:12.206310279359613)[&rate=0.007113147187772626]:4.88431539899986)[&rate=0.007113147187772626]:12.376586522247166,(((10[&rate=0.007113147187772626]:1.5436545395981085,((16[&rate=0.007113147187772626]:15.263614331775244,19[&rate=0.007113147187772626]:14.16361433177525)[&rate=0.007113147187772626]:0.035056346107424474,18[&rate=0.007113147187772626]:11.59867067788268)[&rate=0.007113147187772626]:26.44498386171543)[&rate=0.007113147187772626]:20.473511685464203,(11[&rate=0.007113147187772626]:2.3327762708152733,((12[&rate=0.007113147187772626]:2.098265377363262,(((13[&rate=0.007113147187772626]:6.098153952461857,(25[&rate=0.007113147187772626]:14.185334086650837,(26[&rate=0.007113147187772626]:8.0,27[&rate=0.007113147187772626]:0.0)[&rate=0.007113147187772626]:7.485334086650834)[&rate=0.007113147187772626]:31.212819865811017)[&rate=0.007113147187772626]:10.83466293586379,(14[&rate=0.007113147187772626]:3.9426441643111048,(23[&rate=0.007113147187772626]:17.00539667269713,24[&rate=0.007113147187772626]:23.405396672697123)[&rate=0.007113147187772626]:4.037247491613982)[&rate=0.007113147187772626]:9.590172724014536)[&rate=0.007113147187772626]:3.1124389385909055,15[&rate=0.007113147187772626]:30.445255826916544)[&rate=0.007113147187772626]:14.153009550446718)[&rate=0.007113147187772626]:17.207456427487827,17[&rate=0.007113147187772626]:5.305721804851089)[&rate=0.007113147187772626]:3.227054465964173)[&rate=0.007113147187772626]:10.184389954247038)[&rate=0.007113147187772626]:7.869282008588428,(21[&rate=0.007113147187772626]:11.805403544329437,22[&rate=0.007113147187772626]:13.005403544329425)[&rate=0.007113147187772626]:6.981044689321308)[&rate=0.007113147187772626]:22.890138288596432)[&rate=0.007113147187772626]:37.97426005561209,(5[&rate=0.007113147187772626]:2.5672537061527123,6[&rate=0.007113147187772626]:17.7672537061527)[&rate=0.007113147187772626]:0.8835928717065542)[&rate=0.007113147187772626]:7.035135425740378)[&rate=0.007113147187772626]:0.007481536114596565,(2[&rate=0.007113147187772626]:5.15225702542449,3[&rate=0.007113147187772626]:40.35225702542452)[&rate=0.007113147187772626]:29.441206514289718)[&rate=0.007113147187772626]:0.0;
tree STATE_4620000 = ((1[&rate=0.0026971190690573328]:0.0,(2[&rate=0.0026971190690573328]:23.50333477830793,3[&rate=0.0026971190690573328]:58.70333477830796)[&rate=0.0026971190690573328]:6.296665221692024)[&rate=0.0026971190690573328]:14.976339421048635,(((4[&rate=0.0026971190690573328]:0.0,((7[&rate=0.0026971190690573328]:0.0,9[&rate=0.0026971190690573328]:19.0)[&rate=0.0026971190690573328]:4.331715402512373,8[&rate=0.0026971190690573328]:13.431715402512367)[&rate=0.0026971190690573328]:7.568284597487633)[&rate=0.0026971190690573328]:20.738787914630862,(((((10[&rate=0.0026971190690573328]:3.2943768956263,18[&rate=0.0026971190690573328]:39.7943768956263)[&rate=0.0026971190690573328]:20.782974741637034,19[&rate=0.0026971190690573328]:63.17735163726333)[&rate=0.0026971190690573328]:10.56433127842071,(((11[&rate=0.0026971190690573328]:2.6983918244672367,16[&rate=0.0026971190690573328]:52.398391824467225)[&rate=0.0026971190690573328]:14.792275663699371,17[&rate=0.0026971190690573328]:23.690667488166596)[&rate=0.0026971190690573328]:4.0407496348935155,(12[&rate=0.0026971190690573328]:5.850586081042579,((13[&rate=0.0026971190690573328]:10.562832300079826,(15[&rate=0.0026971190690573328]:5.375257510873894,(23[&rate=0.0026971190690573328]:6.188338859598915,(24[&rate=0.0026971190690573328]:6.418812109654535,((25[&rate=0.0026971190690573328]:8.841149009112192,26[&rate=0.0026971190690573328]:10.141149009112189)[&rate=0.0026971190690573328]:6.649521574380083,27[&rate=0.0026971190690573328]:8.790670583492272)[&rate=0.0026971190690573328]:10.128141526162263)[&rate=0.0026971190690573328]:6.169526749944371)[&rate=0.0026971190690573328]:2.4869186512749906)[&rate=0.0026971190690573328]:15.587574789205924)[&rate=0.0026971190690573328]:0.03933647197496981,14[&rate=0.0026971190690573328]:7.20216877205479)[&rate=0.0026971190690573328]:27.34841730898779)[&rate=0.0026971190690573328]:35.88083104201753)[&rate=0.0026971190690573328]:3.6102657926239203)[&rate=0.0026971190690573328]:7.524249500734797,(21[&rate=0.0026971190690573328]:17.941913929930124,22[&rate=0.0026971190690573328]:19.141913929930112)[&rate=0.0026971190690573328]:13.124018486488723)[&rate=0.0026971190690573328]:8.894559122395009,20[&rate=0.0026971190690573328]:32.26049153881384)[&rate=0.0026971190690573328]:10.078296375817018)[&rate=0.0026971190690573328]:39.36448672848721,(5[&rate=0.0026971190690573328]:1.4463197838991562,6[&rate=0.0026971190690573328]:16.646319783899145)[&rate=0.0026971190690573328]:11.756954859218922)[&rate=0.0026971190690573328]:7.473064777930546)[&rate=0.0026971190690573328]:0.0;
tree STATE_4630000 = ((1[&rate=0.004571638101755206]:8.905068019349812,(2[&rate=0.004571638101755206]:25.892282894805874,3[&rate=0.004571638101755206]:61.092282894805905)[&rate=0.004571638101755206]:12.812785124543893)[&rate=0.004571638101755206]:1.4789704547439158,(((((4[&rate=0.004571638101755206]:0.0,(10[&rate=0.004571638101755206]:0.0,18[&rate=0.004571638101755206]:36.5)[&rate=0.004571638101755206]:40.400000000000006)[&rate=0.004571638101755206]:4.875119155260492,((7[&rate=0.004571638101755206]:0.0,20[&rate=0.004571638101755206]:9.699999999999989)[&rate=0.004571638101755206]:11.828720863549577,((8[&rate=0.004571638101755206]:12.83982855083849,9[&rate=0.004571638101755206]:22.739828550838496)[&rate=0.004571638101755206]:4.228522145438504,19[&rate=0.004571638101755206]:75.568350696277)[&rate=0.004571638101755206]:3.8603701672725776)[&rate=0.004571638101755206]:4.946398291710921)[&rate=0.004571638101755206]:26.620395924291387,((11[&rate=0.004571638101755206]:8.540706428500243,(12[&rate=0.004571638101755206]:3.416408701150317,((13[&rate=0.004571638101755206]:10.923857340450468,(15[&rate=0.004571638101755206]:10.794202141830212,23[&rate=0.004571638101755206]:14.094202141830223)[&rate=0.004571638101755206]:10.529655198620247)[&rate=0.004571638101755206]:1.0812604786751407,(14[&rate=0.004571638101755206]:0.0,(24[&rate=0.004571638101755206]:6.304518369100112,((25[&rate=0.004571638101755206]:12.482525988032416,26[&rate=0.004571638101755206]:13.782525988032413)[&rate=0.004571638101755206]:0.9794093659573022,27[&rate=0.004571638101755206]:6.761935353989715)[&rate=0.004571638101755206]:12.042583015110397)[&rate=0.004571638101755206]:17.195481630899888)[&rate=0.004571638101755206]:8.605117819125603)[&rate=0.004571638101755206]:23.511290882024717)[&rate=0.004571638101755206]:25.324297727349915)[&rate=0.004571638101755206]:24.965803317974974,((16[&rate=0.004571638101755206]:44.32610980014367,17[&rate=0.004571638101755206]:0.8261098001436693)[&rate=0.004571638101755206]:30.266933526401147,(21[&rate=0.004571638101755206]:11.926262019912357,22[&rate=0.004571638101755206]:13.126262019912346)[&rate=0.004571638101755206]:11.366781306632475)[&rate=0.004571638101755206]:8.61346641993039)[&rate=0.004571638101755206]:28.889005333076668)[&rate=0.004571638101755206]:16.773133464863662,5[&rate=0.004571638101755206]:1.3686485444155494)[&rate=0.004571638101755206]:0.03703097069649175,6[&rate=0.004571638101755206]:16.60567951511203)[&rate=0.004571638101755206]:14.678358958981676)[&rate=0.004571638101755206]:0.0;
tree STATE_4640000 = ((1[&rate=0.004421058976169902]:3.603387027569511,(2[&rate=0.004421058976169902]:4.276733543985728,3[&rate=0.004421058976169902]:39.47673354398576)[&rate=0.004421058976169902]:29.126653483583738)[&rate=0.004421058976169902]:0.7657486205314115,((((((4[&rate=0.004421058976169902]:0.0,(8[&rate=0.004421058976169902]:0.0,9[&rate=0.004421058976169902]:9.900000000000006)[&rate=0.004421058976169902]:21.0)[&rate=0.004421058976169902]:11.417254892560393,7[&rate=0.004421058976169902]:23.3172548925604)[&rate=0.004421058976169902]:8.985688126491425,20[&rate=0.004421058976169902]:42.00294301905181)[&rate=0.004421058976169902]:1.7834643052583772,((((10[&rate=0.004421058976169902]:0.0,((16[&rate=0.004421058976169902]:13.08236229782792,19[&rate=0.004421058976169902]:11.982362297827926)[&rate=0.004421058976169902]:0.041860837282520436,18[&rate=0.004421058976169902]:9.424223135110452)[&rate=0.004421058976169902]:27.075776864889548)[&rate=0.004421058976169902]:8.491875260956135,17[&rate=0.004421058976169902]:5.191875260956124)[&rate=0.004421058976169902]:10.87176637585182,11[&rate=0.004421058976169902]:9.863641636807955)[&rate=0.004421058976169902]:18.367969495874547,((12[&rate=0.004421058976169902]:0.0,(13[&rate=0.004421058976169902]:7.395907998530959,(((14[&rate=0.004421058976169902]:0.0,((25[&rate=0.004421058976169902]:3.048090944069906,26[&rate=0.004421058976169902]:4.348090944069903)[&rate=0.004421058976169902]:11.983956177745682,27[&rate=0.004421058976169902]:8.332047121815584)[&rate=0.004421058976169902]:27.667952878184416)[&rate=0.004421058976169902]:1.2039583080150535,15[&rate=0.004421058976169902]:15.00395830801505)[&rate=0.004421058976169902]:0.6394380490447844,(23[&rate=0.004421058976169902]:10.283408273579333,24[&rate=0.004421058976169902]:16.683408273579325)[&rate=0.004421058976169902]:8.659988083480513)[&rate=0.004421058976169902]:2.152511641471115)[&rate=0.004421058976169902]:24.70409200146905)[&rate=0.004421058976169902]:37.767236287687155,(21[&rate=0.004421058976169902]:8.390249601979704,22[&rate=0.004421058976169902]:9.590249601979693)[&rate=0.004421058976169902]:7.5769866857074675)[&rate=0.004421058976169902]:10.664374844995336)[&rate=0.004421058976169902]:24.8547961916277)[&rate=0.004421058976169902]:24.957990787917026,5[&rate=0.004421058976169902]:0.2443981122272305)[&rate=0.004421058976169902]:2.3743667976557674,6[&rate=0.004421058976169902]:17.818764909882987)[&rate=0.004421058976169902]:7.450370738217913)[&rate=0.004421058976169902]:0.0;
tree STATE_4650000 = ((1[&rate=0.00510287307675557]:6.478044886529176,(2[&rate=0.00510287307675557]:3.105478286641585,3[&rate=0.00510287307675557]:38.305478286641616)[&rate=0.00510287307675557]:33.172566599887546)[&rate=0.00510287307675557]:4.3625519831504675,(((4[&rate=0.00510287307675557]:5.961111693950912,((7[&rate=0.00510287307675557]:2.122500074529853,20[&rate=0.00510287307675557]:11.822500074529842)[&rate=0.00510287307675557]:5.538170758005677,(8[&rate=0.00510287307675557]:8.317679812212035,9[&rate=0.00510287307675557]:18.21767981221204)[&rate=0.00510287307675557]:8.44299102032349)[&rate=0.00510287307675557]:10.200440861415387)[&rate=0.00510287307675557]:9.40548422443814,(((10[&rate=0.00510287307675557]:3.329367126029041,(18[&rate=0.00510287307675557]:16.62249759421907,19[&rate=0.00510287307675557]:19.222497594219064)[&rate=0.00510287307675557]:23.20686953180997)[&rate=0.00510287307675557]:35.33345962445267,21[&rate=0.00510287307675557]:27.56282675048172)[&rate=0.00510287307675557]:14.912155652995793,((11[&rate=0.00510287307675557]:0.0,((12[&rate=0.00510287307675557]:0.0,(13[&rate=0.00510287307675557]:4.299936396679186,(14[&rate=0.00510287307675557]:0.0,((15[&rate=0.00510287307675557]:2.5057400557769185,23[&rate=0.00510287307675557]:5.80574005577693)[&rate=0.00510287307675557]:10.94511049475021,(24[&rate=0.00510287307675557]:12.307613229268142,((25[&rate=0.00510287307675557]:7.646197726630662,26[&rate=0.00510287307675557]:8.94619772663066)[&rate=0.00510287307675557]:1.402698868109745,27[&rate=0.00510287307675557]:2.3488965947404044)[&rate=0.00510287307675557]:22.45871663452774)[&rate=0.00510287307675557]:10.84323732125899)[&rate=0.00510287307675557]:0.3491494494728684)[&rate=0.00510287307675557]:0.8999363966791805)[&rate=0.00510287307675557]:27.800063603320822)[&rate=0.00510287307675557]:17.299910446304253,(16[&rate=0.00510287307675557]:43.5,17[&rate=0.00510287307675557]:0.0)[&rate=0.00510287307675557]:3.299910446304253)[&rate=0.00510287307675557]:2.900089553695736)[&rate=0.00510287307675557]:26.81425853372251,22[&rate=0.00510287307675557]:26.414258533722503)[&rate=0.00510287307675557]:17.260723869754997)[&rate=0.00510287307675557]:2.191613514911552)[&rate=0.00510287307675557]:41.95449786845347,(5[&rate=0.00510287307675557]:5.592806132618591,6[&rate=0.00510287307675557]:20.79280613261858)[&rate=0.00510287307675557]:4.828287654223942)[&rate=0.00510287307675557]:6.119503082837099)[&rate=0.00510287307675557]:0.0;
tree STATE_4660000 = ((1[&rate=0.007385687194427846]:8.889431383634644,(2[&rate=0.007385687194427846]:0.0,3[&rate=0.007385687194427846]:35.20000000000003)[&rate=0.007385687194427846]:38.6894313836346)[&rate=0.007385687194427846]:6.068307674140243,(((4[&rate=0.007385687194427846]:13.160449420851407,((7[&rate=0.007385687194427846]:0.0,(8[&rate=0.007385687194427846]:0.0,9[&rate=0.007385687194427846]:9.900000000000006)[&rate=0.007385687194427846]:9.099999999999994)[&rate=0.007385687194427846]:6.249780112571003,20[&rate=0.007385687194427846]:15.949780112570991)[&rate=0.007385687194427846]:18.81066930828041)[&rate=0.007385687194427846]:14.124242933990644,(((10[&rate=0.007385687194427846]:0.0,(18[&rate=0.007385687194427846]:15.923303981218616,19[&rate=0.007385687194427846]:18.52330398121861)[&rate=0.007385687194427846]:20.576696018781384)[&rate=0.007385687194427846]:9.80124976160387,16[&rate=0.007385687194427846]:50.00124976160386)[&rate=0.007385687194427846]:18.39877839255432,((((11[&rate=0.007385687194427846]:0.0,(12[&rate=0.007385687194427846]:0.0,((13[&rate=0.007385687194427846]:3.9508531631342336,(24[&rate=0.007385687194427846]:13.224974701736684,((25[&rate=0.007385687194427846]:11.202212678146969,27[&rate=0.007385687194427846]:4.502212678146966)[&rate=0.007385687194427846]:1.2190764457685308,26[&rate=0.007385687194427846]:13.721289123915497)[&rate=0.007385687194427846]:20.003685577821187)[&rate=0.007385687194427846]:10.825878461397544)[&rate=0.007385687194427846]:5.138453376628142,(14[&rate=0.007385687194427846]:0.0,(15[&rate=0.007385687194427846]:4.488916865526001,23[&rate=0.007385687194427846]:7.788916865526012)[&rate=0.007385687194427846]:9.311083134473996)[&rate=0.007385687194427846]:5.68930653976237)[&rate=0.007385687194427846]:23.010693460237633)[&rate=0.007385687194427846]:20.19999999999999)[&rate=0.007385687194427846]:5.695286838754214,17[&rate=0.007385687194427846]:11.895286838754203)[&rate=0.007385687194427846]:1.351832291571455,22[&rate=0.007385687194427846]:6.647119130325663)[&rate=0.007385687194427846]:6.37323831843878,21[&rate=0.007385687194427846]:11.820357448764454)[&rate=0.007385687194427846]:5.279670705393741)[&rate=0.007385687194427846]:39.484664200683866)[&rate=0.007385687194427846]:21.130515074037362,(5[&rate=0.007385687194427846]:0.0,6[&rate=0.007385687194427846]:15.199999999999989)[&rate=0.007385687194427846]:1.515207428879421)[&rate=0.007385687194427846]:19.142531628895455)[&rate=0.007385687194427846]:0.0;
tree STATE_4670000 = ((1[&rate=0.00618951658861815]:1.73090555256519,(2[&rate=0.00618951658861815]:6.051822285779821,3[&rate=0.00618951658861815]:41.25182228577985)[&rate=0.00618951658861815]:25.479083266785324)[&rate=0.00618951658861815]:6.122710435512687,(((4[&rate=0.00618951658861815]:0.0,(((7[&rate=0.00618951658861815]:0.0,9[&rate=0.00618951658861815]:19.0)[&rate=0.00618951658861815]:0.6535703696753927,20[&rate=0.00618951658861815]:10.353570369675381)[&rate=0.00618951658861815]:1.3680072250270143,(8[&rate=0.00618951658861815]:0.0,(10[&rate=0.00618951658861815]:0.0,(18[&rate=0.00618951658861815]:17.107349384540242,19[&rate=0.00618951658861815]:19.707349384540237)[&rate=0.00618951658861815]:19.392650615459758)[&rate=0.00618951658861815]:19.400000000000006)[&rate=0.00618951658861815]:11.121577594702401)[&rate=0.00618951658861815]:9.878422405297599)[&rate=0.00618951658861815]:28.553039092602248,((11[&rate=0.00618951658861815]:12.718706240744453,(21[&rate=0.00618951658861815]:9.600282932200074,22[&rate=0.00618951658861815]:10.800282932200062)[&rate=0.00618951658861815]:1.518423308544385)[&rate=0.00618951658861815]:4.930984351114148,((12[&rate=0.00618951658861815]:0.0,(((13[&rate=0.00618951658861815]:0.0,(24[&rate=0.00618951658861815]:9.172120028480663,(25[&rate=0.00618951658861815]:20.000030815056803,(26[&rate=0.00618951658861815]:18.364686119230182,27[&rate=0.00618951658861815]:10.364686119230182)[&rate=0.00618951658861815]:2.9353446958266183)[&rate=0.00618951658861815]:8.372089213423862)[&rate=0.00618951658861815]:10.927879971519332)[&rate=0.00618951658861815]:6.452952106435816,(15[&rate=0.00618951658861815]:4.886939365120902,23[&rate=0.00618951658861815]:8.186939365120914)[&rate=0.00618951658861815]:11.966012741314906)[&rate=0.00618951658861815]:1.3235400408750735,14[&rate=0.00618951658861815]:4.376492147310884)[&rate=0.00618951658861815]:24.32350785268912)[&rate=0.00618951658861815]:19.461882781103057,(16[&rate=0.00618951658861815]:46.75339046049146,17[&rate=0.00618951658861815]:3.2533904604914596)[&rate=0.00618951658861815]:2.2084923206115974)[&rate=0.00618951658861815]:18.387807810755533)[&rate=0.00618951658861815]:41.80334850074365)[&rate=0.00618951658861815]:18.410985652582895,(5[&rate=0.00618951658861815]:0.0,6[&rate=0.00618951658861815]:15.199999999999989)[&rate=0.00618951658861815]:0.06402474518515078)[&rate=0.00618951658861815]:13.489591242892715)[&rate=0.00618951658861815]:0.0;
tree STATE_4680000 = (((1[&rate=0.00472067894471421]:0.009848327753275044,(2[&rate=0.00472067894471421]:8.344587182198012,3[&rate=0.00472067894471421]:43.54458718219804)[&rate=0.00472067894471421]:21.465261145555218)[&rate=0.00472067894471421]:6.861367600042627,(5[&rate=0.00472067894471421]:0.0,6[&rate=0.00472067894471421]:15.199999999999989)[&rate=0.00472067894471421]:12.57121592779589)[&rate=0.00472067894471421]:0.5734162117921073,((((4[&rate=0.00472067894471421]:0.0,(10[&rate=0.00472067894471421]:1.1750361829941767,18[&rate=0.00472067894471421]:37.67503618299418)[&rate=0.00472067894471421]:39.22496381700583)[&rate=0.00472067894471421]:12.425602212883987,((7[&rate=0.00472067894471421]:5.048633182901,9[&rate=0.00472067894471421]:24.048633182901)[&rate=0.00472067894471421]:4.950307091837047,8[&rate=0.00472067894471421]:19.09894027473804)[&rate=0.00472067894471421]:14.326661938145946)[&rate=0.00472067894471421]:5.9409595323015765,20[&rate=0.00472067894471421]:39.96656174518556)[&rate=0.00472067894471421]:25.682453924334112,(((11[&rate=0.00472067894471421]:4.183271169462699,(12[&rate=0.00472067894471421]:0.0,((13[&rate=0.00472067894471421]:12.48599153407541,((15[&rate=0.00472067894471421]:4.9586089246478195,((24[&rate=0.00472067894471421]:3.68298786150001,25[&rate=0.00472067894471421]:22.882987861500013)[&rate=0.00472067894471421]:3.4974760288177897,(26[&rate=0.00472067894471421]:10.30674803215778,27[&rate=0.00472067894471421]:2.3067480321577793)[&rate=0.00472067894471421]:17.37371585816002)[&rate=0.00472067894471421]:7.478145034330023)[&rate=0.00472067894471421]:5.299454654583833,23[&rate=0.00472067894471421]:13.558063579231664)[&rate=0.00472067894471421]:12.627927954843749)[&rate=0.00472067894471421]:11.241944040378542,14[&rate=0.00472067894471421]:20.327935574453946)[&rate=0.00472067894471421]:8.372064425546057)[&rate=0.00472067894471421]:24.383271169462688)[&rate=0.00472067894471421]:22.047751099130124,(21[&rate=0.00472067894471421]:4.2040207928265545,22[&rate=0.00472067894471421]:5.404020792826543)[&rate=0.00472067894471421]:20.427001475766275)[&rate=0.00472067894471421]:6.588150019830536,((16[&rate=0.00472067894471421]:22.255972063606336,19[&rate=0.00472067894471421]:21.15597206360634)[&rate=0.00472067894471421]:25.570217682340456,17[&rate=0.00472067894471421]:4.326189745946792)[&rate=0.00472067894471421]:34.69298254247656)[&rate=0.00472067894471421]:42.12984338109632)[&rate=0.00472067894471421]:15.995616470068313)[&rate=0.00472067894471421]:0.0;
tree STATE_4690000 = ((1[&rate=0.006015406081674245]:2.203375262253587,(2[&rate=0.006015406081674245]:1.6443228220419428,3[&rate=0.006015406081674245]:36.844322822041974)[&rate=0.006015406081674245]:30.3590524402116)[&rate=0.006015406081674245]:26.912195410160223,(((((4[&rate=0.006015406081674245]:0.0,8[&rate=0.006015406081674245]:21.0)[&rate=0.006015406081674245]:3.9683753011371863,((7[&rate=0.006015406081674245]:0.0,9[&rate=0.006015406081674245]:19.0)[&rate=0.006015406081674245]:2.2374669779843828,20[&rate=0.006015406081674245]:11.937466977984371)[&rate=0.006015406081674245]:13.63090832315281)[&rate=0.006015406081674245]:16.017536590678418,(((((10[&rate=0.006015406081674245]:2.398302838935308,((16[&rate=0.006015406081674245]:12.757932548970693,19[&rate=0.006015406081674245]:11.657932548970699)[&rate=0.006015406081674245]:7.834944387199393,18[&rate=0.006015406081674245]:16.892876936170097)[&rate=0.006015406081674245]:22.00542590276521)[&rate=0.006015406081674245]:6.144532075523003,17[&rate=0.006015406081674245]:5.2428349144582995)[&rate=0.006015406081674245]:9.566417701019162,(11[&rate=0.006015406081674245]:3.3947110261849502,(12[&rate=0.006015406081674245]:3.8449936102302615,(((13[&rate=0.006015406081674245]:3.6732438925934474,14[&rate=0.006015406081674245]:0.27324389259344173)[&rate=0.006015406081674245]:0.17025000200263207,24[&rate=0.006015406081674245]:23.943493894596074)[&rate=0.006015406081674245]:18.543448148150247,((15[&rate=0.006015406081674245]:9.464491379400876,((25[&rate=0.006015406081674245]:6.700000000000003,27[&rate=0.006015406081674245]:0.0)[&rate=0.006015406081674245]:2.957016587123615,26[&rate=0.006015406081674245]:10.957016587123615)[&rate=0.006015406081674245]:28.707474792277264)[&rate=0.006015406081674245]:0.07409240951811569,23[&rate=0.006015406081674245]:12.838583788919003)[&rate=0.006015406081674245]:23.248358253827327)[&rate=0.006015406081674245]:13.558051567483943)[&rate=0.006015406081674245]:19.749717415954677)[&rate=0.006015406081674245]:5.214541589292523)[&rate=0.006015406081674245]:6.501070137367492,22[&rate=0.006015406081674245]:14.71032275284496)[&rate=0.006015406081674245]:5.9956771908388475,21[&rate=0.006015406081674245]:19.50599994368382)[&rate=0.006015406081674245]:29.779911948131797)[&rate=0.006015406081674245]:32.12392666158567,6[&rate=0.006015406081674245]:20.409838553401272)[&rate=0.006015406081674245]:3.028385707178245,5[&rate=0.006015406081674245]:8.238224260579528)[&rate=0.006015406081674245]:26.57734641183427)[&rate=0.006015406081674245]:0.0;
tree STATE_4700000 = ((1[&rate=0.005971480905091031]:0.0,(2[&rate=0.005971480905091031]:2.968810401783145,3[&rate=0.005971480905091031]:38.168810401783176)[&rate=0.005971480905091031]:26.83118959821681)[&rate=0.005971480905091031]:3.1795150269061025,(((4[&rate=0.005971480905091031]:0.41079162580210493,(((((10[&rate=0.005971480905091031]:0.0,(18[&rate=0.005971480905091031]:8.238286386608237,19[&rate=0.005971480905091031]:10.838286386608232)[&rate=0.005971480905091031]:28.261713613391763)[&rate=0.005971480905091031]:9.327716503278452,16[&rate=0.005971480905091031]:49.52771650327844)[&rate=0.005971480905091031]:6.306092764690362,17[&rate=0.005971480905091031]:12.333809267968803)[&rate=0.005971480905091031]:6.797664456111363,((11[&rate=0.005971480905091031]:1.4813930117356762,(12[&rate=0.005971480905091031]:0.0,(13[&rate=0.005971480905091031]:8.744123322211017,(14[&rate=0.005971480905091031]:3.239566231262266,((15[&rate=0.005971480905091031]:7.447232441341889,23[&rate=0.005971480905091031]:10.7472324413419)[&rate=0.005971480905091031]:8.607752402636116,(24[&rate=0.005971480905091031]:0.0,((25[&rate=0.005971480905091031]:9.256803775151308,27[&rate=0.005971480905091031]:2.5568037751513053)[&rate=0.005971480905091031]:4.123584963785568,26[&rate=0.005971480905091031]:14.680388738936873)[&rate=0.005971480905091031]:5.819611261063127)[&rate=0.005971480905091031]:25.754984843978008)[&rate=0.005971480905091031]:0.9845813872842584)[&rate=0.005971480905091031]:2.104557090948745)[&rate=0.005971480905091031]:23.35587667778899)[&rate=0.005971480905091031]:21.681393011735665)[&rate=0.005971480905091031]:4.026362640735513,22[&rate=0.005971480905091031]:5.107755652471184)[&rate=0.005971480905091031]:7.423718071608988)[&rate=0.005971480905091031]:11.262460833353899,21[&rate=0.005971480905091031]:22.593934557434082)[&rate=0.005971480905091031]:7.116857068368034)[&rate=0.005971480905091031]:6.29465668502101,(((7[&rate=0.005971480905091031]:0.0,20[&rate=0.005971480905091031]:9.699999999999989)[&rate=0.005971480905091031]:1.5628815958819615,8[&rate=0.005971480905091031]:10.662881595881956)[&rate=0.005971480905091031]:6.943760242990379,9[&rate=0.005971480905091031]:27.50664183887234)[&rate=0.005971480905091031]:10.09880647195078)[&rate=0.005971480905091031]:42.68623387162614,(5[&rate=0.005971480905091031]:0.0,6[&rate=0.005971480905091031]:15.199999999999989)[&rate=0.005971480905091031]:2.491682182449267)[&rate=0.005971480905091031]:6.387832844456824)[&rate=0.005971480905091031]:0.0;
tree STATE_4710000 = (1[&rate=0.004564319637037381]:14.059417505103653,(2[&rate=0.004564319637037381]:35.09696714160614,(((3[&rate=0.004564319637037381]:49.614857089231705,((4[&rate=0.004564319637037381]:0.0,((7[&rate=0.004564319637037381]:0.0,9[&rate=0.004564319637037381]:19.0)[&rate=0.004564319637037381]:8.552034769759388,8[&rate=0.004564319637037381]:17.652034769759382)[&rate=0.004564319637037381]:3.347965230240618)[&rate=0.004564319637037381]:18.8180264636366,(((10[&rate=0.004564319637037381]:0.0,(18[&rate=0.004564319637037381]:20.409881851474026,19[&rate=0.004564319637037381]:23.00988185147402)[&rate=0.004564319637037381]:16.090118148525974)[&rate=0.004564319637037381]:29.19074045335789,20[&rate=0.004564319637037381]:10.390740453357878)[&rate=0.004564319637037381]:16.613428350017045,(((11[&rate=0.004564319637037381]:0.0,(12[&rate=0.004564319637037381]:0.0,(((13[&rate=0.004564319637037381]:0.0,(24[&rate=0.004564319637037381]:11.89134577028802,((25[&rate=0.004564319637037381]:14.617496605804957,27[&rate=0.004564319637037381]:7.9174966058049545)[&rate=0.004564319637037381]:1.4493230088542948,26[&rate=0.004564319637037381]:17.36681961465925)[&rate=0.004564319637037381]:15.02452615562877)[&rate=0.004564319637037381]:8.208654229711975)[&rate=0.004564319637037381]:11.169546976560817,14[&rate=0.004564319637037381]:7.769546976560811)[&rate=0.004564319637037381]:13.288198990408127,(15[&rate=0.004564319637037381]:3.482852289048296,23[&rate=0.004564319637037381]:6.782852289048307)[&rate=0.004564319637037381]:31.37489367792064)[&rate=0.004564319637037381]:7.642254033031065)[&rate=0.004564319637037381]:20.19999999999999)[&rate=0.004564319637037381]:15.527222776019627,22[&rate=0.004564319637037381]:15.127222776019622)[&rate=0.004564319637037381]:19.814559836967845,((16[&rate=0.004564319637037381]:53.08858988429357,17[&rate=0.004564319637037381]:9.588589884293569)[&rate=0.004564319637037381]:31.74124168096006,21[&rate=0.004564319637037381]:33.529831565253644)[&rate=0.004564319637037381]:0.21195104773383378)[&rate=0.004564319637037381]:0.9623861903874626)[&rate=0.004564319637037381]:13.41385766026167)[&rate=0.004564319637037381]:18.3968306255951)[&rate=0.004564319637037381]:3.111553044909982,6[&rate=0.004564319637037381]:8.626410134141679)[&rate=0.004564319637037381]:8.923636734169378,5[&rate=0.004564319637037381]:2.3500468683110682)[&rate=0.004564319637037381]:8.646920273295109)[&rate=0.004564319637037381]:8.762450363497464)[&rate=0.004564319637037381]:0.0;
tree STATE_4720000 = ((1[&rate=0.00630894482444582]:0.0,2[&rate=0.00630894482444582]:29.799999999999955)[&rate=0.00630894482444582]:18.365403104811776,((3[&rate=0.00630894482444582]:40.712788663751084,((4[&rate=0.00630894482444582]:6.042560328669097,(((7[&rate=0.00630894482444582]:0.19477686482262868,8[&rate=0.00630894482444582]:9.294776864822623)[&rate=0.00630894482444582]:0.07331812041863373,9[&rate=0.00630894482444582]:19.268094985241262)[&rate=0.00630894482444582]:1.9370846333076486,20[&rate=0.00630894482444582]:11.9051796185489)[&rate=0.00630894482444582]:15.737380710120192)[&rate=0.00630894482444582]:18.003594626907187,(((10[&rate=0.00630894482444582]:0.0,(18[&rate=0.00630894482444582]:9.53417558344124,19[&rate=0.00630894482444582]:12.134175583441234)[&rate=0.00630894482444582]:26.96582441655876)[&rate=0.00630894482444582]:40.83131463238949,((11[&rate=0.00630894482444582]:0.0,(12[&rate=0.00630894482444582]:0.0,(13[&rate=0.00630894482444582]:8.770123872983106,((14[&rate=0.00630894482444582]:0.0,24[&rate=0.00630894482444582]:23.5)[&rate=0.00630894482444582]:1.304717498444056,(15[&rate=0.00630894482444582]:6.133820538268665,(23[&rate=0.00630894482444582]:8.138932410035508,(25[&rate=0.00630894482444582]:12.466472146858845,(26[&rate=0.00630894482444582]:9.755619117228155,27[&rate=0.00630894482444582]:1.7556191172281554)[&rate=0.00630894482444582]:4.010853029630686)[&rate=0.00630894482444582]:21.272460263176658)[&rate=0.00630894482444582]:1.2948881282331683)[&rate=0.00630894482444582]:8.970896960175388)[&rate=0.00630894482444582]:4.0654063745390445)[&rate=0.00630894482444582]:23.329876127016902)[&rate=0.00630894482444582]:20.19999999999999)[&rate=0.00630894482444582]:28.935645207900436,(16[&rate=0.00630894482444582]:43.5,17[&rate=0.00630894482444582]:0.0)[&rate=0.00630894482444582]:35.135645207900424)[&rate=0.00630894482444582]:2.395669424489057)[&rate=0.00630894482444582]:3.422020680699788,(21[&rate=0.00630894482444582]:11.55947000567555,22[&rate=0.00630894482444582]:12.759470005675539)[&rate=0.00630894482444582]:21.593865307413736)[&rate=0.00630894482444582]:20.19281964248701)[&rate=0.00630894482444582]:4.266633708174794)[&rate=0.00630894482444582]:28.364226223031523,(5[&rate=0.00630894482444582]:0.4340103304665206,6[&rate=0.00630894482444582]:15.63401033046651)[&rate=0.00630894482444582]:9.343004556316089)[&rate=0.00630894482444582]:14.288388218029155)[&rate=0.00630894482444582]:0.0;
tree STATE_4730000 = ((1[&rate=0.00518699993608139]:0.0,(2[&rate=0.00518699993608139]:0.9216441176593264,3[&rate=0.00518699993608139]:36.12164411765936)[&rate=0.00518699993608139]:28.878355882340628)[&rate=0.00518699993608139]:9.143169368115906,((((4[&rate=0.00518699993608139]:7.017841311920776,(((10[&rate=0.00518699993608139]:0.6737440093535412,(18[&rate=0.00518699993608139]:28.793634153277807,19[&rate=0.00518699993608139]:31.3936341532778)[&rate=0.00518699993608139]:8.380109856075734)[&rate=0.00518699993608139]:21.10266142842754,16[&rate=0.00518699993608139]:61.97640543778107)[&rate=0.00518699993608139]:19.595907505071224,(((11[&rate=0.00518699993608139]:0.0,(12[&rate=0.00518699993608139]:0.828939729410493,(((13[&rate=0.00518699993608139]:0.0,(24[&rate=0.00518699993608139]:10.439613982331956,(25[&rate=0.00518699993608139]:13.227650045205833,(26[&rate=0.00518699993608139]:9.270002674572908,27[&rate=0.00518699993608139]:1.2700026745729076)[&rate=0.00518699993608139]:5.257647370632922)[&rate=0.00518699993608139]:16.411963937126124)[&rate=0.00518699993608139]:9.660386017668039)[&rate=0.00518699993608139]:2.170608000822398,(15[&rate=0.00518699993608139]:9.666205344745471,23[&rate=0.00518699993608139]:12.966205344745482)[&rate=0.00518699993608139]:2.9044026560769183)[&rate=0.00518699993608139]:1.5094771240046967,14[&rate=0.00518699993608139]:0.2800851248270888)[&rate=0.00518699993608139]:29.248854604583407)[&rate=0.00518699993608139]:19.371060270589496)[&rate=0.00518699993608139]:10.213326878133486,22[&rate=0.00518699993608139]:9.81332687813348)[&rate=0.00518699993608139]:15.587795528719141,17[&rate=0.00518699993608139]:32.001122406852616)[&rate=0.00518699993608139]:6.071190535999676)[&rate=0.00518699993608139]:6.045528369068478)[&rate=0.00518699993608139]:7.108028898037588,(((7[&rate=0.00518699993608139]:3.3909797230501937,20[&rate=0.00518699993608139]:13.090979723050182)[&rate=0.00518699993608139]:1.5549908180091876,(8[&rate=0.00518699993608139]:3.7822054477295524,9[&rate=0.00518699993608139]:13.682205447729558)[&rate=0.00518699993608139]:10.263765093329823)[&rate=0.00518699993608139]:11.550708300348887,21[&rate=0.00518699993608139]:33.896678841408274)[&rate=0.00518699993608139]:9.529191368550102)[&rate=0.00518699993608139]:28.443029488970325,6[&rate=0.00518699993608139]:10.868899698928686)[&rate=0.00518699993608139]:6.400819953122863,5[&rate=0.00518699993608139]:2.0697196520515604)[&rate=0.00518699993608139]:12.773449716064334)[&rate=0.00518699993608139]:0.0;
tree STATE_4740000 = ((1[&rate=0.006328196344872117]:0.0,(2[&rate=0.006328196344872117]:12.067088531732168,3[&rate=0.006328196344872117]:47.2670885317322)[&rate=0.006328196344872117]:17.732911468267787)[&rate=0.006328196344872117]:7.5612453879801365,((4[&rate=0.006328196344872117]:18.44598761402169,(((7[&rate=0.006328196344872117]:0.0,20[&rate=0.006328196344872117]:9.699999999999989)[&rate=0.006328196344872117]:3.5312336931167465,(8[&rate=0.006328196344872117]:0.0,9[&rate=0.006328196344872117]:9.900000000000006)[&rate=0.006328196344872117]:12.63123369311674)[&rate=0.006328196344872117]:8.006132139456625,(((((10[&rate=0.006328196344872117]:0.0,(18[&rate=0.006328196344872117]:7.865037680628667,19[&rate=0.006328196344872117]:10.465037680628662)[&rate=0.006328196344872117]:28.634962319371333)[&rate=0.006328196344872117]:17.432183798346955,(16[&rate=0.006328196344872117]:43.5,17[&rate=0.006328196344872117]:0.0)[&rate=0.006328196344872117]:14.132183798346944)[&rate=0.006328196344872117]:2.05891079503418,(11[&rate=0.006328196344872117]:1.1549989344671587,(12[&rate=0.006328196344872117]:0.0,((13[&rate=0.006328196344872117]:3.4000000000000057,14[&rate=0.006328196344872117]:0.0)[&rate=0.006328196344872117]:1.6583891126580852,((15[&rate=0.006328196344872117]:12.50247608041559,23[&rate=0.006328196344872117]:15.802476080415602)[&rate=0.006328196344872117]:0.5073342780973888,(24[&rate=0.006328196344872117]:7.606673786866743,((25[&rate=0.006328196344872117]:11.72046111290155,26[&rate=0.006328196344872117]:13.020461112901547)[&rate=0.006328196344872117]:2.1682770562390914,27[&rate=0.006328196344872117]:7.188738169140638)[&rate=0.006328196344872117]:12.917935617726105)[&rate=0.006328196344872117]:15.103136571646239)[&rate=0.006328196344872117]:2.448578754145103)[&rate=0.006328196344872117]:27.041610887341918)[&rate=0.006328196344872117]:21.354998934467147)[&rate=0.006328196344872117]:8.836095658913976)[&rate=0.006328196344872117]:7.515827721290336,22[&rate=0.006328196344872117]:17.106922314671465)[&rate=0.006328196344872117]:4.718078069024642,21[&rate=0.006328196344872117]:20.62500038369612)[&rate=0.006328196344872117]:8.312365448877259)[&rate=0.006328196344872117]:18.808621781448323)[&rate=0.006328196344872117]:34.2062184040457,(5[&rate=0.006328196344872117]:0.0,6[&rate=0.006328196344872117]:15.199999999999989)[&rate=0.006328196344872117]:5.7522060180673975)[&rate=0.006328196344872117]:7.509039369912728)[&rate=0.006328196344872117]:0.0;
tree STATE_4750000 = ((1[&rate=0.006071452630611096]:11.090206866131211,(2[&rate=0.006071452630611096]:4.030468163774231,3[&rate=0.006071452630611096]:39.23046816377426)[&rate=0.006071452630611096]:36.859738702356935)[&rate=0.006071452630611096]:8.793359960765798,(((4[&rate=0.006071452630611096]:4.224649785353492,((7[&rate=0.006071452630611096]:1.0418747054474977,20[&rate=0.006071452630611096]:10.741874705447486)[&rate=0.006071452630611096]:5.654513401578313,(8[&rate=0.006071452630611096]:13.9961269812283,9[&rate=0.006071452630611096]:23.896126981228306)[&rate=0.006071452630611096]:1.8002611257975047)[&rate=0.006071452630611096]:9.428261678327686)[&rate=0.006071452630611096]:36.269835710259514,(((10[&rate=0.006071452630611096]:5.881041676149621,(18[&rate=0.006071452630611096]:29.69439534641306,19[&rate=0.006071452630611096]:32.294395346413054)[&rate=0.006071452630611096]:12.686646329736561)[&rate=0.006071452630611096]:13.33173244823324,(16[&rate=0.006071452630611096]:48.94706900553312,17[&rate=0.006071452630611096]:5.447069005533123)[&rate=0.006071452630611096]:10.465705118849726)[&rate=0.006071452630611096]:14.83539484543509,(11[&rate=0.006071452630611096]:24.52221167488395,((12[&rate=0.006071452630611096]:0.0,(13[&rate=0.006071452630611096]:7.647545907124638,(14[&rate=0.006071452630611096]:0.0,((15[&rate=0.006071452630611096]:1.588699601462146,(23[&rate=0.006071452630611096]:2.664194711538226,((25[&rate=0.006071452630611096]:6.700000000000003,27[&rate=0.006071452630611096]:0.0)[&rate=0.006071452630611096]:6.201021810992369,26[&rate=0.006071452630611096]:14.20102181099237)[&rate=0.006071452630611096]:15.363172900545848)[&rate=0.006071452630611096]:2.2245048899239315)[&rate=0.006071452630611096]:4.587595787303606,24[&rate=0.006071452630611096]:15.876295388765755)[&rate=0.006071452630611096]:7.6237046112342455)[&rate=0.006071452630611096]:4.247545907124632)[&rate=0.006071452630611096]:24.45245409287537)[&rate=0.006071452630611096]:34.84025925998144,(21[&rate=0.006071452630611096]:7.790540418595413,22[&rate=0.006071452630611096]:8.990540418595401)[&rate=0.006071452630611096]:5.249718841386041)[&rate=0.006071452630611096]:9.8819524149025)[&rate=0.006071452630611096]:0.02595729493400256)[&rate=0.006071452630611096]:46.84631652579506)[&rate=0.006071452630611096]:15.243281145844435,(5[&rate=0.006071452630611096]:1.0468950848650138,6[&rate=0.006071452630611096]:16.246895084865002)[&rate=0.006071452630611096]:7.790871556592435)[&rate=0.006071452630611096]:16.74580018543955)[&rate=0.006071452630611096]:0.0;
tree STATE_4760000 = ((1[&rate=0.004441907260587759]:0.008128047537894645,2[&rate=0.004441907260587759]:29.80812804753785)[&rate=0.004441907260587759]:11.071798357938832,((3[&rate=0.004441907260587759]:44.998053424411026,((4[&rate=0.004441907260587759]:0.8765179314658553,(7[&rate=0.004441907260587759]:3.9075620154655013,(8[&rate=0.004441907260587759]:0.0,9[&rate=0.004441907260587759]:9.900000000000006)[&rate=0.004441907260587759]:13.007562015465496)[&rate=0.004441907260587759]:8.86895591600036)[&rate=0.004441907260587759]:9.196737448682896,(((10[&rate=0.004441907260587759]:0.0,((16[&rate=0.004441907260587759]:13.993312257969201,19[&rate=0.004441907260587759]:12.893312257969207)[&rate=0.004441907260587759]:4.355406582703644,18[&rate=0.004441907260587759]:14.648718840672856)[&rate=0.004441907260587759]:21.851281159327144)[&rate=0.004441907260587759]:25.472057006170274,((11[&rate=0.004441907260587759]:3.7979600252401013,(12[&rate=0.004441907260587759]:0.0,((13[&rate=0.004441907260587759]:3.4000000000000057,14[&rate=0.004441907260587759]:0.0)[&rate=0.004441907260587759]:8.15751653644687,(15[&rate=0.004441907260587759]:17.662883785487473,(23[&rate=0.004441907260587759]:7.099233652442955,(24[&rate=0.004441907260587759]:12.252863303281408,(25[&rate=0.004441907260587759]:14.786839959018813,(26[&rate=0.004441907260587759]:13.769151306287075,27[&rate=0.004441907260587759]:5.769151306287075)[&rate=0.004441907260587759]:2.3176886527317357)[&rate=0.004441907260587759]:16.666023344262598)[&rate=0.004441907260587759]:1.2463703491615377)[&rate=0.004441907260587759]:13.86365013304453)[&rate=0.004441907260587759]:4.294632750959394)[&rate=0.004441907260587759]:20.542483463553133)[&rate=0.004441907260587759]:23.99796002524009)[&rate=0.004441907260587759]:10.94044659432619,17[&rate=0.004441907260587759]:20.93840661956628)[&rate=0.004441907260587759]:1.2336503866039834)[&rate=0.004441907260587759]:11.350214160332442,(20[&rate=0.004441907260587759]:14.376194561480077,(21[&rate=0.004441907260587759]:5.13157055547822,22[&rate=0.004441907260587759]:6.3315705554782085)[&rate=0.004441907260587759]:16.944624006001874)[&rate=0.004441907260587759]:3.6460766050226283)[&rate=0.004441907260587759]:13.65098421364604)[&rate=0.004441907260587759]:22.52479804426227)[&rate=0.004441907260587759]:22.394037908871354,(5[&rate=0.004441907260587759]:3.666205275189583,6[&rate=0.004441907260587759]:18.86620527518957)[&rate=0.004441907260587759]:4.4258860580928)[&rate=0.004441907260587759]:8.687835072194332)[&rate=0.004441907260587759]:0.0;
tree STATE_4770000 = ((1[&rate=0.004154811623474608]:0.0,(2[&rate=0.004154811623474608]:18.47549439730861,3[&rate=0.004154811623474608]:53.67549439730864)[&rate=0.004154811623474608]:11.324505602691346)[&rate=0.004154811623474608]:7.86775511695231,(((4[&rate=0.004154811623474608]:13.16848530841493,(((7[&rate=0.004154811623474608]:1.3677136946959934,20[&rate=0.004154811623474608]:11.067713694695982)[&rate=0.004154811623474608]:2.319907463098758,8[&rate=0.004154811623474608]:12.787621157794746)[&rate=0.004154811623474608]:3.2859924543518844,9[&rate=0.004154811623474608]:25.973613612146636)[&rate=0.004154811623474608]:18.0948716962683)[&rate=0.004154811623474608]:27.146901262759826,((((10[&rate=0.004154811623474608]:0.5260564843951556,(18[&rate=0.004154811623474608]:13.002927769296384,19[&rate=0.004154811623474608]:15.602927769296379)[&rate=0.004154811623474608]:24.02312871509877)[&rate=0.004154811623474608]:17.53035670960601,(11[&rate=0.004154811623474608]:6.0773397586233955,(12[&rate=0.004154811623474608]:4.0484937701777,(((13[&rate=0.004154811623474608]:3.877905467911482,14[&rate=0.004154811623474608]:0.4779054679114765)[&rate=0.004154811623474608]:2.1696791823039234,(15[&rate=0.004154811623474608]:9.47441236731391,(23[&rate=0.004154811623474608]:8.130841720224254,((25[&rate=0.004154811623474608]:13.167739464503892,27[&rate=0.004154811623474608]:6.4677394645038895)[&rate=0.004154811623474608]:4.1945542669330464,26[&rate=0.004154811623474608]:18.662293731436936)[&rate=0.004154811623474608]:16.36854798878731)[&rate=0.004154811623474608]:4.643570647089668)[&rate=0.004154811623474608]:6.973172282901487)[&rate=0.004154811623474608]:25.819228132599086,24[&rate=0.004154811623474608]:51.966812782814486)[&rate=0.004154811623474608]:4.281680987363217)[&rate=0.004154811623474608]:22.228845988445684)[&rate=0.004154811623474608]:2.479073435377771)[&rate=0.004154811623474608]:1.4208735819553056,(16[&rate=0.004154811623474608]:46.09272421007722,17[&rate=0.004154811623474608]:2.592724210077222)[&rate=0.004154811623474608]:13.584562565879239)[&rate=0.004154811623474608]:28.21353147403616,(21[&rate=0.004154811623474608]:15.389469790972711,22[&rate=0.004154811623474608]:16.5894697909727)[&rate=0.004154811623474608]:21.201348459019925)[&rate=0.004154811623474608]:33.02456832118213)[&rate=0.004154811623474608]:8.467678173386304,(5[&rate=0.004154811623474608]:1.4019930439385462,6[&rate=0.004154811623474608]:16.601993043938535)[&rate=0.004154811623474608]:0.4810717006225218)[&rate=0.004154811623474608]:11.68469037239123)[&rate=0.004154811623474608]:0.0;
tree STATE_4780000 = ((1[&rate=0.005949108624302694]:1.826317695574943,(2[&rate=0.005949108624302694]:4.283360134829792,3[&rate=0.005949108624302694]:39.48336013482982)[&rate=0.005949108624302694]:27.342957560745106)[&rate=0.005949108624302694]:5.134524803173491,((((4[&rate=0.005949108624302694]:0.7412770019896868,(7[&rate=0.005949108624302694]:0.0,(8[&rate=0.005949108624302694]:5.369024360100482,9[&rate=0.005949108624302694]:15.269024360100488)[&rate=0.005949108624302694]:3.730975639899512)[&rate=0.005949108624302694]:12.641277001989693)[&rate=0.005949108624302694]:18.95135442318015,((((10[&rate=0.005949108624302694]:0.0,(16[&rate=0.005949108624302694]:24.886292705995487,(18[&rate=0.005949108624302694]:8.797799868439355,19[&rate=0.005949108624302694]:11.39779986843935)[&rate=0.005949108624302694]:12.388492837556143)[&rate=0.005949108624302694]:15.313707294004502)[&rate=0.005949108624302694]:33.12457913207335,((11[&rate=0.005949108624302694]:0.0,(12[&rate=0.005949108624302694]:0.0,(13[&rate=0.005949108624302694]:20.096404037429735,((14[&rate=0.005949108624302694]:0.0,((25[&rate=0.005949108624302694]:6.700000000000003,27[&rate=0.005949108624302694]:0.0)[&rate=0.005949108624302694]:3.6596552625897587,26[&rate=0.005949108624302694]:11.659655262589759)[&rate=0.005949108624302694]:32.34034473741024)[&rate=0.005949108624302694]:3.343861461387071,((15[&rate=0.005949108624302694]:11.657264412627057,24[&rate=0.005949108624302694]:21.35726441262706)[&rate=0.005949108624302694]:1.1348537421373237,23[&rate=0.005949108624302694]:16.092118154764393)[&rate=0.005949108624302694]:4.351743306622687)[&rate=0.005949108624302694]:13.352542576042659)[&rate=0.005949108624302694]:12.003595962570273)[&rate=0.005949108624302694]:20.19999999999999)[&rate=0.005949108624302694]:12.50594061926067,17[&rate=0.005949108624302694]:18.70594061926066)[&rate=0.005949108624302694]:11.11863851281268)[&rate=0.005949108624302694]:2.575201795748711,(21[&rate=0.005949108624302694]:21.575649415972507,22[&rate=0.005949108624302694]:22.775649415972495)[&rate=0.005949108624302694]:3.0241315118495606)[&rate=0.005949108624302694]:22.4845075007361,20[&rate=0.005949108624302694]:39.38428842855815)[&rate=0.005949108624302694]:1.9083429966116796)[&rate=0.005949108624302694]:27.207368574830156,5[&rate=0.005949108624302694]:0.0)[&rate=0.005949108624302694]:2.870506388868762,6[&rate=0.005949108624302694]:18.07050638886875)[&rate=0.005949108624302694]:9.79033610987966)[&rate=0.005949108624302694]:0.0;
tree STATE_4790000 = ((1[&rate=0.004813170675220723]:2.0663328737607287,2[&rate=0.004813170675220723]:31.866332873760683)[&rate=0.004813170675220723]:10.259079038049066,((3[&rate=0.004813170675220723]:41.15274322174439,((4[&rate=0.004813170675220723]:0.0,((7[&rate=0.004813170675220723]:0.0,(9[&rate=0.004813170675220723]:16.47392803446658,20[&rate=0.004813170675220723]:7.17392803446657)[&rate=0.004813170675220723]:2.5260719655334185)[&rate=0.004813170675220723]:4.909130006626086,8[&rate=0.004813170675220723]:14.00913000662608)[&rate=0.004813170675220723]:6.99086999337392)[&rate=0.004813170675220723]:20.062005553003146,(((10[&rate=0.004813170675220723]:1.7314389649518915,(18[&rate=0.004813170675220723]:9.73043385834228,19[&rate=0.004813170675220723]:12.330433858342275)[&rate=0.004813170675220723]:28.50100510660961)[&rate=0.004813170675220723]:36.122858752267746,(21[&rate=0.004813170675220723]:9.908109570945598,22[&rate=0.004813170675220723]:11.108109570945587)[&rate=0.004813170675220723]:16.846188146274045)[&rate=0.004813170675220723]:1.3508798140764782,((11[&rate=0.004813170675220723]:10.455371742952565,(12[&rate=0.004813170675220723]:0.0,(((13[&rate=0.004813170675220723]:0.0,(24[&rate=0.004813170675220723]:11.216881875546555,((25[&rate=0.004813170675220723]:7.579844441396395,26[&rate=0.004813170675220723]:8.879844441396392)[&rate=0.004813170675220723]:2.025309447752365,27[&rate=0.004813170675220723]:2.9051538891487567)[&rate=0.004813170675220723]:20.8117279863978)[&rate=0.004813170675220723]:8.88311812445344)[&rate=0.004813170675220723]:7.839738484150743,(14[&rate=0.004813170675220723]:1.713813185732299,23[&rate=0.004813170675220723]:18.813813185732307)[&rate=0.004813170675220723]:2.7259252984184386)[&rate=0.004813170675220723]:2.6419122124967203,15[&rate=0.004813170675220723]:20.881650696647455)[&rate=0.004813170675220723]:21.618349303352545)[&rate=0.004813170675220723]:30.655371742952553)[&rate=0.004813170675220723]:3.200057627573301,(16[&rate=0.004813170675220723]:43.5,17[&rate=0.004813170675220723]:0.0)[&rate=0.004813170675220723]:19.855429370525854)[&rate=0.004813170675220723]:16.04974816077025)[&rate=0.004813170675220723]:21.256828021707037)[&rate=0.004813170675220723]:8.690737668741235)[&rate=0.004813170675220723]:30.81613568925755,(5[&rate=0.004813170675220723]:10.643706975385555,6[&rate=0.004813170675220723]:25.843706975385544)[&rate=0.004813170675220723]:2.0251719356163846)[&rate=0.004813170675220723]:5.356533000807843)[&rate=0.004813170675220723]:0.0;
tree STATE_4800000 = ((1[&rate=0.004890703673629724]:2.603353623939512,(2[&rate=0.004890703673629724]:0.0,3[&rate=0.004890703673629724]:35.20000000000003)[&rate=0.004890703673629724]:32.403353623939466)[&rate=0.004890703673629724]:5.437624142833954,((((4[&rate=0.004890703673629724]:0.6039212759491761,(((7[&rate=0.004890703673629724]:0.0,9[&rate=0.004890703673629724]:19.0)[&rate=0.004890703673629724]:0.9229913048818048,20[&rate=0.004890703673629724]:10.622991304881793)[&rate=0.004890703673629724]:1.7888642538091943,8[&rate=0.004890703673629724]:11.811855558690993)[&rate=0.004890703673629724]:9.792065717258183)[&rate=0.004890703673629724]:11.998673339165649,((((10[&rate=0.004890703673629724]:0.0,(18[&rate=0.004890703673629724]:19.192703573889034,19[&rate=0.004890703673629724]:21.79270357388903)[&rate=0.004890703673629724]:17.307296426110966)[&rate=0.004890703673629724]:15.423434194359729,(16[&rate=0.004890703673629724]:47.77942151313958,17[&rate=0.004890703673629724]:4.279421513139582)[&rate=0.004890703673629724]:7.844012681220136)[&rate=0.004890703673629724]:7.027461021784703,(21[&rate=0.004890703673629724]:3.411115517789085,22[&rate=0.004890703673629724]:4.611115517789074)[&rate=0.004890703673629724]:7.939779698355352)[&rate=0.004890703673629724]:5.769608910100985,(11[&rate=0.004890703673629724]:0.0,(12[&rate=0.004890703673629724]:0.0,((13[&rate=0.004890703673629724]:10.694938665424033,15[&rate=0.004890703673629724]:21.094938665424024)[&rate=0.004890703673629724]:4.473601062525006,((14[&rate=0.004890703673629724]:1.7011758368351053,(24[&rate=0.004890703673629724]:22.759246366301255,((25[&rate=0.004890703673629724]:3.3402697389702283,26[&rate=0.004890703673629724]:4.640269738970225)[&rate=0.004890703673629724]:9.495606867396685,27[&rate=0.004890703673629724]:6.13587660636691)[&rate=0.004890703673629724]:29.123369759934345)[&rate=0.004890703673629724]:2.44192947053385)[&rate=0.004890703673629724]:3.8080000917855727,23[&rate=0.004890703673629724]:22.609175928620687)[&rate=0.004890703673629724]:6.259363799328355)[&rate=0.004890703673629724]:16.93146027205097)[&rate=0.004890703673629724]:20.19999999999999)[&rate=0.004890703673629724]:18.720504126245416)[&rate=0.004890703673629724]:24.782090488869414)[&rate=0.004890703673629724]:34.569060974867256,5[&rate=0.004890703673629724]:0.27165558998208894)[&rate=0.004890703673629724]:2.703958526846378,6[&rate=0.004890703673629724]:18.175614116828456)[&rate=0.004890703673629724]:10.765363649944987)[&rate=0.004890703673629724]:0.0;
tree STATE_4810000 = ((1[&rate=0.003256663166184162]:3.787689941615355,2[&rate=0.003256663166184162]:33.58768994161531)[&rate=0.003256663166184162]:13.058903614999707,((3[&rate=0.003256663166184162]:59.776851343046005,((4[&rate=0.003256663166184162]:5.587166058146934,(((7[&rate=0.003256663166184162]:0.0,9[&rate=0.003256663166184162]:19.0)[&rate=0.003256663166184162]:10.495007160049752,20[&rate=0.003256663166184162]:20.19500716004974)[&rate=0.003256663166184162]:0.7208753802473211,8[&rate=0.003256663166184162]:20.315882540297068)[&rate=0.003256663166184162]:6.2712835178498665)[&rate=0.003256663166184162]:28.200038653941874,(((10[&rate=0.003256663166184162]:0.28575070151003956,(18[&rate=0.003256663166184162]:10.92097145030948,19[&rate=0.003256663166184162]:13.520971450309474)[&rate=0.003256663166184162]:25.86477925120056)[&rate=0.003256663166184162]:26.854415903293273,((11[&rate=0.003256663166184162]:10.673462257529053,(12[&rate=0.003256663166184162]:3.746082537240838,(((13[&rate=0.003256663166184162]:5.689638300932465,14[&rate=0.003256663166184162]:2.2896383009324595)[&rate=0.003256663166184162]:10.943334446793145,(15[&rate=0.003256663166184162]:11.537595106112484,23[&rate=0.003256663166184162]:14.837595106112495)[&rate=0.003256663166184162]:15.495377641613118)[&rate=0.003256663166184162]:11.165725869898232,(24[&rate=0.003256663166184162]:28.27052139570472,(25[&rate=0.003256663166184162]:15.396755086547152,(26[&rate=0.003256663166184162]:14.982025339560035,27[&rate=0.003256663166184162]:6.982025339560035)[&rate=0.003256663166184162]:1.7147297469871141)[&rate=0.003256663166184162]:32.07376630915757)[&rate=0.003256663166184162]:19.628177221919117)[&rate=0.003256663166184162]:8.047383919617005)[&rate=0.003256663166184162]:27.127379720288204)[&rate=0.003256663166184162]:4.852061369263126,(16[&rate=0.003256663166184162]:61.29820933429198,17[&rate=0.003256663166184162]:17.798209334291982)[&rate=0.003256663166184162]:3.927314292500185)[&rate=0.003256663166184162]:2.1146429780111333)[&rate=0.003256663166184162]:21.59476336108007,(21[&rate=0.003256663166184162]:16.77598550161386,22[&rate=0.003256663166184162]:17.97598550161385)[&rate=0.003256663166184162]:20.858944464269527)[&rate=0.003256663166184162]:25.452274746205433)[&rate=0.003256663166184162]:13.58964663095719)[&rate=0.003256663166184162]:9.990990061842297,(5[&rate=0.003256663166184162]:0.0,6[&rate=0.003256663166184162]:15.199999999999989)[&rate=0.003256663166184162]:10.467841404888304)[&rate=0.003256663166184162]:12.078752151726746)[&rate=0.003256663166184162]:0.0;
tree STATE_4820000 = (1[&rate=0.003651022505557042]:11.344145755319346,((2[&rate=0.003651022505557042]:6.727538306930285,3[&rate=0.003651022505557042]:41.927538306930316)[&rate=0.003651022505557042]:31.119027427493165,(((4[&rate=0.003651022505557042]:5.171485124655547,((7[&rate=0.003651022505557042]:0.0,9[&rate=0.003651022505557042]:19.0)[&rate=0.003651022505557042]:7.779559375431731,8[&rate=0.003651022505557042]:16.879559375431725)[&rate=0.003651022505557042]:9.291925749223822)[&rate=0.003651022505557042]:26.74260040756397,(((10[&rate=0.003651022505557042]:0.0,(18[&rate=0.003651022505557042]:23.048051243172893,19[&rate=0.003651022505557042]:25.648051243172887)[&rate=0.003651022505557042]:13.451948756827107)[&rate=0.003651022505557042]:33.363311842679494,((11[&rate=0.003651022505557042]:7.956540138782572,((12[&rate=0.003651022505557042]:0.0,(13[&rate=0.003651022505557042]:19.211040577229035,((14[&rate=0.003651022505557042]:0.0,23[&rate=0.003651022505557042]:17.10000000000001)[&rate=0.003651022505557042]:11.943723688658032,(15[&rate=0.003651022505557042]:6.648207489212709,(24[&rate=0.003651022505557042]:1.8902758319078536,((25[&rate=0.003651022505557042]:9.23655300258806,26[&rate=0.003651022505557042]:10.536553002588057)[&rate=0.003651022505557042]:3.349624909394638,27[&rate=0.003651022505557042]:5.886177911982696)[&rate=0.003651022505557042]:8.504097919925158)[&rate=0.003651022505557042]:14.457931657304858)[&rate=0.003651022505557042]:19.09551619944532)[&rate=0.003651022505557042]:3.867316888570997)[&rate=0.003651022505557042]:12.888959422770974)[&rate=0.003651022505557042]:15.24327361091487,16[&rate=0.003651022505557042]:44.74327361091487)[&rate=0.003651022505557042]:12.913266527867691)[&rate=0.003651022505557042]:7.357750681413123,17[&rate=0.003651022505557042]:21.514290820195683)[&rate=0.003651022505557042]:8.5490210224838)[&rate=0.003651022505557042]:10.780667532960337,(20[&rate=0.003651022505557042]:21.203953259211332,(21[&rate=0.003651022505557042]:8.908969630300717,22[&rate=0.003651022505557042]:10.108969630300706)[&rate=0.003651022505557042]:19.99498362891063)[&rate=0.003651022505557042]:4.140026116428487)[&rate=0.003651022505557042]:28.170106156579692)[&rate=0.003651022505557042]:20.44269938865378,(5[&rate=0.003651022505557042]:0.0,6[&rate=0.003651022505557042]:15.199999999999989)[&rate=0.003651022505557042]:5.456784920873304)[&rate=0.003651022505557042]:8.28978081355018)[&rate=0.003651022505557042]:3.2975800208958503)[&rate=0.003651022505557042]:0.0;
tree STATE_4830000 = ((1[&rate=0.006240866656586833]:0.0,2[&rate=0.006240866656586833]:29.799999999999955)[&rate=0.006240866656586833]:9.287662228153863,((3[&rate=0.006240866656586833]:55.907447327585956,(((4[&rate=0.006240866656586833]:0.0,(8[&rate=0.006240866656586833]:0.0,9[&rate=0.006240866656586833]:9.900000000000006)[&rate=0.006240866656586833]:21.0)[&rate=0.006240866656586833]:2.0295111199114046,(7[&rate=0.006240866656586833]:6.630483619398277,20[&rate=0.006240866656586833]:16.330483619398265)[&rate=0.006240866656586833]:7.299027500513134)[&rate=0.006240866656586833]:10.711738670782964,((((10[&rate=0.006240866656586833]:0.0,18[&rate=0.006240866656586833]:36.5)[&rate=0.006240866656586833]:23.6220976030842,((16[&rate=0.006240866656586833]:22.70233535014991,19[&rate=0.006240866656586833]:21.602335350149914)[&rate=0.006240866656586833]:22.654623455236674,17[&rate=0.006240866656586833]:1.8569588053865829)[&rate=0.006240866656586833]:18.465138797697605)[&rate=0.006240866656586833]:0.5990352844577416,(11[&rate=0.006240866656586833]:0.0,(12[&rate=0.006240866656586833]:0.0,(13[&rate=0.006240866656586833]:10.413648281016158,(((14[&rate=0.006240866656586833]:1.555582989565309,24[&rate=0.006240866656586833]:25.05558298956531)[&rate=0.006240866656586833]:3.6301858307291894,((25[&rate=0.006240866656586833]:2.7736361934581044,26[&rate=0.006240866656586833]:4.073636193458102)[&rate=0.006240866656586833]:4.507733853576987,27[&rate=0.006240866656586833]:0.5813700470350884)[&rate=0.006240866656586833]:40.60439877325941)[&rate=0.006240866656586833]:0.8395109227102253,(15[&rate=0.006240866656586833]:17.29247157736515,23[&rate=0.006240866656586833]:20.59247157736516)[&rate=0.006240866656586833]:2.5328081656395725)[&rate=0.006240866656586833]:0.9883685380114287)[&rate=0.006240866656586833]:21.68635171898385)[&rate=0.006240866656586833]:20.19999999999999)[&rate=0.006240866656586833]:14.721132887541941)[&rate=0.006240866656586833]:14.023294802169772,(21[&rate=0.006240866656586833]:13.205575832633784,22[&rate=0.006240866656586833]:14.405575832633772)[&rate=0.006240866656586833]:13.938851857077935)[&rate=0.006240866656586833]:14.89682210098266)[&rate=0.006240866656586833]:30.766197536891582)[&rate=0.006240866656586833]:9.249222388174417,(5[&rate=0.006240866656586833]:0.31751163304863894,6[&rate=0.006240866656586833]:15.517511633048628)[&rate=0.006240866656586833]:5.539158082711737)[&rate=0.006240866656586833]:9.130992512393476)[&rate=0.006240866656586833]:0.0;
tree STATE_4840000 = ((1[&rate=0.010789740680783642]:0.0,(2[&rate=0.010789740680783642]:9.495139055194045,3[&rate=0.010789740680783642]:44.695139055194076)[&rate=0.010789740680783642]:20.30486094480591)[&rate=0.010789740680783642]:16.85918091196413,((((4[&rate=0.010789740680783642]:1.7432204126566688,((7[&rate=0.010789740680783642]:0.0,20[&rate=0.010789740680783642]:9.699999999999989)[&rate=0.010789740680783642]:8.102447257991287,(8[&rate=0.010789740680783642]:3.834951210852367,9[&rate=0.010789740680783642]:13.734951210852373)[&rate=0.010789740680783642]:13.367496047138914)[&rate=0.010789740680783642]:5.540773154665388)[&rate=0.010789740680783642]:2.803837310221496,(((10[&rate=0.010789740680783642]:2.474216159975171,(18[&rate=0.010789740680783642]:16.456473800303733,19[&rate=0.010789740680783642]:19.056473800303728)[&rate=0.010789740680783642]:22.517742359671438)[&rate=0.010789740680783642]:10.827376964753043,(21[&rate=0.010789740680783642]:1.0367147238300731,22[&rate=0.010789740680783642]:2.2367147238300618)[&rate=0.010789740680783642]:1.1648784008981465)[&rate=0.010789740680783642]:9.570661732496362,((11[&rate=0.010789740680783642]:1.3323982250859814,(16[&rate=0.010789740680783642]:43.5,17[&rate=0.010789740680783642]:0.0)[&rate=0.010789740680783642]:7.53239822508597)[&rate=0.010789740680783642]:1.4475262959251012,(12[&rate=0.010789740680783642]:1.0262067917731343,(((13[&rate=0.010789740680783642]:1.1921028347954774,24[&rate=0.010789740680783642]:21.29210283479547)[&rate=0.010789740680783642]:0.08069074431087131,((15[&rate=0.010789740680783642]:7.266715441684013,23[&rate=0.010789740680783642]:10.566715441684025)[&rate=0.010789740680783642]:1.9518058920539403,((25[&rate=0.010789740680783642]:9.1733509566584,27[&rate=0.010789740680783642]:2.473350956658397)[&rate=0.010789740680783642]:5.2913555404442985,26[&rate=0.010789740680783642]:15.764706497102695)[&rate=0.010789740680783642]:23.653814836635263)[&rate=0.010789740680783642]:2.4542722453683865)[&rate=0.010789740680783642]:3.411633952173567,14[&rate=0.010789740680783642]:1.2844275312799098)[&rate=0.010789740680783642]:28.441779260493227)[&rate=0.010789740680783642]:21.953717729237937)[&rate=0.010789740680783642]:10.592330336213493)[&rate=0.010789740680783642]:22.074802865653595)[&rate=0.010789740680783642]:42.35294227712183,5[&rate=0.010789740680783642]:0.0)[&rate=0.010789740680783642]:3.54545262024331,6[&rate=0.010789740680783642]:18.7454526202433)[&rate=0.010789740680783642]:19.01372829172081)[&rate=0.010789740680783642]:0.0;
tree STATE_4850000 = (((1[&rate=0.005575058908297367]:0.0,(2[&rate=0.005575058908297367]:0.0,3[&rate=0.005575058908297367]:35.20000000000003)[&rate=0.005575058908297367]:29.799999999999955)[&rate=0.005575058908297367]:5.01344303439808,((4[&rate=0.005575058908297367]:8.32954277622521,(((7[&rate=0.005575058908297367]:0.0,20[&rate=0.005575058908297367]:9.699999999999989)[&rate=0.005575058908297367]:7.129973301278525,9[&rate=0.005575058908297367]:26.129973301278525)[&rate=0.005575058908297367]:1.9020531039540742,8[&rate=0.005575058908297367]:18.132026405232594)[&rate=0.005575058908297367]:11.197516370992616)[&rate=0.005575058908297367]:14.044089992767113,(((10[&rate=0.005575058908297367]:0.0,((16[&rate=0.005575058908297367]:13.49314163232956,19[&rate=0.005575058908297367]:12.393141632329566)[&rate=0.005575058908297367]:2.098472881873505,18[&rate=0.005575058908297367]:11.891614514203077)[&rate=0.005575058908297367]:24.608385485796923)[&rate=0.005575058908297367]:25.373065196786868,17[&rate=0.005575058908297367]:22.073065196786857)[&rate=0.005575058908297367]:16.43871848592937,((11[&rate=0.005575058908297367]:0.0,(12[&rate=0.005575058908297367]:0.0,((13[&rate=0.005575058908297367]:8.232984808237646,((14[&rate=0.005575058908297367]:4.159486589154746,((25[&rate=0.005575058908297367]:9.644752814528065,26[&rate=0.005575058908297367]:10.944752814528062)[&rate=0.005575058908297367]:0.04838737747502719,27[&rate=0.005575058908297367]:2.9931401920030893)[&rate=0.005575058908297367]:37.166346397151656)[&rate=0.005575058908297367]:0.4885020860632636,(15[&rate=0.005575058908297367]:6.269736158100528,23[&rate=0.005575058908297367]:9.56973615810054)[&rate=0.005575058908297367]:12.178252517117478)[&rate=0.005575058908297367]:0.1849961330196308)[&rate=0.005575058908297367]:12.382554782029423,24[&rate=0.005575058908297367]:40.71553959026706)[&rate=0.005575058908297367]:11.48446040973294)[&rate=0.005575058908297367]:20.19999999999999)[&rate=0.005575058908297367]:18.673271041940183,(21[&rate=0.005575058908297367]:12.157306312621145,22[&rate=0.005575058908297367]:13.357306312621134)[&rate=0.005575058908297367]:4.915964729319043)[&rate=0.005575058908297367]:13.638512640776057)[&rate=0.005575058908297367]:20.96184908627609)[&rate=0.005575058908297367]:35.23981026540574)[&rate=0.005575058908297367]:2.4504349803798107,(5[&rate=0.005575058908297367]:0.9457615163256605,6[&rate=0.005575058908297367]:16.14576151632565)[&rate=0.005575058908297367]:12.218116498452218)[&rate=0.005575058908297367]:0.0;
tree STATE_4860000 = ((1[&rate=0.003727146523271589]:1.0239588009818306,(2[&rate=0.003727146523271589]:2.7829859380177027,3[&rate=0.003727146523271589]:37.982985938017734)[&rate=0.003727146523271589]:28.040972862964082)[&rate=0.003727146523271589]:15.005377137187537,((((4[&rate=0.003727146523271589]:0.0,(8[&rate=0.003727146523271589]:11.75607126445334,9[&rate=0.003727146523271589]:21.656071264453345)[&rate=0.003727146523271589]:9.24392873554666)[&rate=0.003727146523271589]:25.59247105456417,(7[&rate=0.003727146523271589]:11.733149856362289,20[&rate=0.003727146523271589]:21.433149856362277)[&rate=0.003727146523271589]:25.75932119820189)[&rate=0.003727146523271589]:12.042564763950367,((((10[&rate=0.003727146523271589]:4.324326211742488,(18[&rate=0.003727146523271589]:21.45410553417493,19[&rate=0.003727146523271589]:24.054105534174923)[&rate=0.003727146523271589]:19.37022067756756)[&rate=0.003727146523271589]:15.941983990829243,(11[&rate=0.003727146523271589]:0.0,(12[&rate=0.003727146523271589]:3.5073422163668653,(((13[&rate=0.003727146523271589]:5.249737186720189,15[&rate=0.003727146523271589]:15.64973718672018)[&rate=0.003727146523271589]:8.631068890489054,14[&rate=0.003727146523271589]:10.480806077209238)[&rate=0.003727146523271589]:11.209616067642301,(23[&rate=0.003727146523271589]:28.374297899767377,(24[&rate=0.003727146523271589]:10.453542208988694,((25[&rate=0.003727146523271589]:2.5888256394473377,26[&rate=0.003727146523271589]:3.888825639447335)[&rate=0.003727146523271589]:20.371354633216377,27[&rate=0.003727146523271589]:16.260180272663714)[&rate=0.003727146523271589]:6.69336193632498)[&rate=0.003727146523271589]:24.320755690778675)[&rate=0.003727146523271589]:10.41612424508417)[&rate=0.003727146523271589]:10.51692007151533)[&rate=0.003727146523271589]:16.692657783633123)[&rate=0.003727146523271589]:10.76631020257173)[&rate=0.003727146523271589]:13.468229755047787,(16[&rate=0.003727146523271589]:43.5,17[&rate=0.003727146523271589]:0.0)[&rate=0.003727146523271589]:30.434539957619506)[&rate=0.003727146523271589]:24.02181847442931,(21[&rate=0.003727146523271589]:4.705255371972427,22[&rate=0.003727146523271589]:5.905255371972416)[&rate=0.003727146523271589]:41.951103060076406)[&rate=0.003727146523271589]:20.278677386465716)[&rate=0.003727146523271589]:24.461511737410916,(5[&rate=0.003727146523271589]:0.0,6[&rate=0.003727146523271589]:15.199999999999989)[&rate=0.003727146523271589]:15.196547555925463)[&rate=0.003727146523271589]:6.5327883822438935)[&rate=0.003727146523271589]:0.0;
tree STATE_4870000 = ((1[&rate=0.0034489317350998353]:3.911341964602684,2[&rate=0.0034489317350998353]:33.71134196460264)[&rate=0.0034489317350998353]:11.571753572127534,(((3[&rate=0.0034489317350998353]:62.72357096627057,((4[&rate=0.0034489317350998353]:12.735111009462472,(7[&rate=0.0034489317350998353]:0.0,(8[&rate=0.0034489317350998353]:8.29922690856526,9[&rate=0.0034489317350998353]:18.199226908565265)[&rate=0.0034489317350998353]:0.8007730914347349)[&rate=0.0034489317350998353]:24.635111009462477)[&rate=0.0034489317350998353]:21.872295556548096,(((10[&rate=0.0034489317350998353]:33.754672178393136,(18[&rate=0.0034489317350998353]:21.3240524106386,19[&rate=0.0034489317350998353]:23.924052410638595)[&rate=0.0034489317350998353]:48.930619767754536)[&rate=0.0034489317350998353]:2.8979224836001407,(((11[&rate=0.0034489317350998353]:0.0583291641700896,(12[&rate=0.0034489317350998353]:0.0,(13[&rate=0.0034489317350998353]:20.56690719512642,((14[&rate=0.0034489317350998353]:3.3990003166654077,(23[&rate=0.0034489317350998353]:17.971305487626253,(24[&rate=0.0034489317350998353]:22.00191843356258,((25[&rate=0.0034489317350998353]:10.184957447812177,27[&rate=0.0034489317350998353]:3.4849574478121745)[&rate=0.0034489317350998353]:1.3687232966288132,26[&rate=0.0034489317350998353]:12.853680744440988)[&rate=0.0034489317350998353]:29.648237689121594)[&rate=0.0034489317350998353]:2.3693870540636652)[&rate=0.0034489317350998353]:2.527694829039163)[&rate=0.0034489317350998353]:6.267826480303334,15[&rate=0.0034489317350998353]:23.46682679696874)[&rate=0.0034489317350998353]:7.500080398157671)[&rate=0.0034489317350998353]:11.53309280487359)[&rate=0.0034489317350998353]:20.25832916417008)[&rate=0.0034489317350998353]:10.26752581544092,(16[&rate=0.0034489317350998353]:43.5,17[&rate=0.0034489317350998353]:0.0)[&rate=0.0034489317350998353]:16.525854979610997)[&rate=0.0034489317350998353]:15.82241957782395,(21[&rate=0.0034489317350998353]:12.145885676423589,22[&rate=0.0034489317350998353]:13.345885676423578)[&rate=0.0034489317350998353]:12.402388881011376)[&rate=0.0034489317350998353]:1.0043201045583174)[&rate=0.0034489317350998353]:31.13188650363965,20[&rate=0.0034489317350998353]:48.984481165632914)[&rate=0.0034489317350998353]:7.2229254003776475)[&rate=0.0034489317350998353]:15.716164400259999)[&rate=0.0034489317350998353]:0.27546686572418366,5[&rate=0.0034489317350998353]:3.699037831994758)[&rate=0.0034489317350998353]:1.916564653025148,6[&rate=0.0034489317350998353]:20.815602485019895)[&rate=0.0034489317350998353]:15.5674930517103)[&rate=0.0034489317350998353]:0.0;
tree STATE_4880000 = ((1[&rate=0.004551807276689931]:0.0,(2[&rate=0.004551807276689931]:11.066619074557025,3[&rate=0.004551807276689931]:46.266619074557056)[&rate=0.004551807276689931]:18.73338092544293)[&rate=0.004551807276689931]:12.990794765721347,(((4[&rate=0.004551807276689931]:0.5522938742740422,(8[&rate=0.004551807276689931]:0.0,9[&rate=0.004551807276689931]:9.900000000000006)[&rate=0.004551807276689931]:21.552293874274042)[&rate=0.004551807276689931]:20.825884310854804,((7[&rate=0.004551807276689931]:0.0,20[&rate=0.004551807276689931]:9.699999999999989)[&rate=0.004551807276689931]:32.07634309365396,((10[&rate=0.004551807276689931]:7.812712566327292,(18[&rate=0.004551807276689931]:13.584100829034824,19[&rate=0.004551807276689931]:16.18410082903482)[&rate=0.004551807276689931]:30.728611737292468)[&rate=0.004551807276689931]:22.295310243827586,(((11[&rate=0.004551807276689931]:0.0,(12[&rate=0.004551807276689931]:1.4582151953411682,((13[&rate=0.004551807276689931]:4.848862034833765,(14[&rate=0.004551807276689931]:0.0,24[&rate=0.004551807276689931]:23.5)[&rate=0.004551807276689931]:1.448862034833759)[&rate=0.004551807276689931]:9.407179171894143,((15[&rate=0.004551807276689931]:6.396671504924811,23[&rate=0.004551807276689931]:9.696671504924822)[&rate=0.004551807276689931]:4.539134606837095,((25[&rate=0.004551807276689931]:3.815601795538881,26[&rate=0.004551807276689931]:5.115601795538878)[&rate=0.004551807276689931]:8.742220397654918,27[&rate=0.004551807276689931]:5.8578221931937975)[&rate=0.004551807276689931]:27.27798391856811)[&rate=0.004551807276689931]:13.720235094965993)[&rate=0.004551807276689931]:19.30217398861327)[&rate=0.004551807276689931]:18.74178480465882)[&rate=0.004551807276689931]:10.851773846267761,(21[&rate=0.004551807276689931]:4.542997614396853,22[&rate=0.004551807276689931]:5.742997614396842)[&rate=0.004551807276689931]:4.708776231870914)[&rate=0.004551807276689931]:6.461125602780768,(16[&rate=0.004551807276689931]:44.94125671445924,17[&rate=0.004551807276689931]:1.441256714459243)[&rate=0.004551807276689931]:22.071642734589275)[&rate=0.004551807276689931]:3.2951233611063486)[&rate=0.004551807276689931]:30.468320283499082)[&rate=0.004551807276689931]:1.2018350914748908)[&rate=0.004551807276689931]:33.5487366147168,(5[&rate=0.004551807276689931]:0.0,6[&rate=0.004551807276689931]:15.199999999999989)[&rate=0.004551807276689931]:8.026914799845656)[&rate=0.004551807276689931]:10.66387996587568)[&rate=0.004551807276689931]:0.0;
tree STATE_4890000 = (((1[&rate=0.0039364034175915046]:0.0,(2[&rate=0.0039364034175915046]:10.079066129536955,3[&rate=0.0039364034175915046]:45.279066129536986)[&rate=0.0039364034175915046]:19.720933870463)[&rate=0.0039364034175915046]:13.093175910103952,((4[&rate=0.0039364034175915046]:2.6628175204326396,((7[&rate=0.0039364034175915046]:0.0,9[&rate=0.0039364034175915046]:19.0)[&rate=0.0039364034175915046]:5.164608535509046,8[&rate=0.0039364034175915046]:14.26460853550904)[&rate=0.0039364034175915046]:9.398208984923599)[&rate=0.0039364034175915046]:17.452205134369322,(((10[&rate=0.0039364034175915046]:2.073032087639504,(18[&rate=0.0039364034175915046]:10.201171682030278,19[&rate=0.0039364034175915046]:12.801171682030272)[&rate=0.0039364034175915046]:28.371860405609226)[&rate=0.0039364034175915046]:20.1603738586782,((11[&rate=0.0039364034175915046]:1.9359663448385902,((12[&rate=0.0039364034175915046]:0.0,(((13[&rate=0.0039364034175915046]:3.4000000000000057,14[&rate=0.0039364034175915046]:0.0)[&rate=0.0039364034175915046]:3.8112299840121793,15[&rate=0.0039364034175915046]:17.611229984012176)[&rate=0.0039364034175915046]:3.7964754189537686,(23[&rate=0.0039364034175915046]:12.088077415979853,(24[&rate=0.0039364034175915046]:4.35124134546982,((25[&rate=0.0039364034175915046]:9.783640721235535,26[&rate=0.0039364034175915046]:11.083640721235533)[&rate=0.0039364034175915046]:0.3135615851368634,27[&rate=0.0039364034175915046]:3.397202306372396)[&rate=0.0039364034175915046]:13.454039039097424)[&rate=0.0039364034175915046]:14.136836070510025)[&rate=0.0039364034175915046]:12.619627986986103)[&rate=0.0039364034175915046]:21.092294597034055)[&rate=0.0039364034175915046]:21.120139384145304,(16[&rate=0.0039364034175915046]:43.5,17[&rate=0.0039364034175915046]:0.0)[&rate=0.0039364034175915046]:7.120139384145304)[&rate=0.0039364034175915046]:1.0158269606932748)[&rate=0.0039364034175915046]:10.418825455786362,20[&rate=0.0039364034175915046]:3.0547918006249404)[&rate=0.0039364034175915046]:0.378614145692751)[&rate=0.0039364034175915046]:9.202290714460574,(21[&rate=0.0039364034175915046]:6.54224383630185,22[&rate=0.0039364034175915046]:7.742243836301839)[&rate=0.0039364034175915046]:13.793452824476432)[&rate=0.0039364034175915046]:29.07932599402369)[&rate=0.0039364034175915046]:45.57815325530197)[&rate=0.0039364034175915046]:0.6404819872431347,(5[&rate=0.0039364034175915046]:0.004639492903663722,6[&rate=0.0039364034175915046]:15.204639492903652)[&rate=0.0039364034175915046]:19.42901840444341)[&rate=0.0039364034175915046]:0.0;
tree STATE_4900000 = ((1[&rate=0.0036736502869075148]:2.704883429612039,(2[&rate=0.0036736502869075148]:10.001227922349955,3[&rate=0.0036736502869075148]:45.201227922349986)[&rate=0.0036736502869075148]:22.50365550726204)[&rate=0.0036736502869075148]:20.21434731219358,(((4[&rate=0.0036736502869075148]:12.446504619898136,((10[&rate=0.0036736502869075148]:0.0,18[&rate=0.0036736502869075148]:36.5)[&rate=0.0036736502869075148]:18.09732405745315,19[&rate=0.0036736502869075148]:57.197324057453145)[&rate=0.0036736502869075148]:34.74918056244499)[&rate=0.0036736502869075148]:21.987037645567398,(((7[&rate=0.0036736502869075148]:0.0,8[&rate=0.0036736502869075148]:9.099999999999994)[&rate=0.0036736502869075148]:12.428752249145205,9[&rate=0.0036736502869075148]:31.428752249145205)[&rate=0.0036736502869075148]:28.468200180172857,((((11[&rate=0.0036736502869075148]:7.172985404341347,(12[&rate=0.0036736502869075148]:0.0,(((13[&rate=0.0036736502869075148]:0.8793848300105296,(24[&rate=0.0036736502869075148]:3.565515735704494,(25[&rate=0.0036736502869075148]:12.594675243881763,(26[&rate=0.0036736502869075148]:10.744778144782307,27[&rate=0.0036736502869075148]:2.744778144782307)[&rate=0.0036736502869075148]:3.1498970990994533)[&rate=0.0036736502869075148]:10.170840491822734)[&rate=0.0036736502869075148]:17.41386909430603)[&rate=0.0036736502869075148]:3.015800390939255,(15[&rate=0.0036736502869075148]:5.450560676830371,23[&rate=0.0036736502869075148]:8.750560676830382)[&rate=0.0036736502869075148]:8.844624544119405)[&rate=0.0036736502869075148]:7.552872517208762,14[&rate=0.0036736502869075148]:8.04805773815854)[&rate=0.0036736502869075148]:20.651942261841462)[&rate=0.0036736502869075148]:27.372985404341335)[&rate=0.0036736502869075148]:2.495069375604615,(21[&rate=0.0036736502869075148]:7.826117332586577,22[&rate=0.0036736502869075148]:9.026117332586566)[&rate=0.0036736502869075148]:0.2419374473593905)[&rate=0.0036736502869075148]:17.79232584629517,20[&rate=0.0036736502869075148]:18.16038062624112)[&rate=0.0036736502869075148]:6.154005430909805,(16[&rate=0.0036736502869075148]:43.5,17[&rate=0.0036736502869075148]:0.0)[&rate=0.0036736502869075148]:39.81438605715093)[&rate=0.0036736502869075148]:26.282566372167125)[&rate=0.0036736502869075148]:5.436589836147476)[&rate=0.0036736502869075148]:41.014462595817974,(5[&rate=0.0036736502869075148]:9.248186231578444,6[&rate=0.0036736502869075148]:24.448186231578433)[&rate=0.0036736502869075148]:19.299818629705072)[&rate=0.0036736502869075148]:0.07122588052209267)[&rate=0.0036736502869075148]:0.0;
tree STATE_4910000 = (((1[&rate=0.005385390869450522]:8.180641563382864,(2[&rate=0.005385390869450522]:3.309393623377929,3[&rate=0.005385390869450522]:38.50939362337796)[&rate=0.005385390869450522]:34.67124794000489)[&rate=0.005385390869450522]:8.218068616544741,(5[&rate=0.005385390869450522]:2.518166009444485,6[&rate=0.005385390869450522]:17.718166009444474)[&rate=0.005385390869450522]:19.58054417048311)[&rate=0.005385390869450522]:1.401781859484629,((4[&rate=0.005385390869450522]:4.17373286370993,((7[&rate=0.005385390869450522]:5.455711882456129,20[&rate=0.005385390869450522]:15.155711882456117)[&rate=0.005385390869450522]:1.6675394579586396,(8[&rate=0.005385390869450522]:10.003406221880141,9[&rate=0.005385390869450522]:19.903406221880147)[&rate=0.005385390869450522]:6.2198451185346215)[&rate=0.005385390869450522]:8.950481523295167)[&rate=0.005385390869450522]:47.399869585213,((10[&rate=0.005385390869450522]:11.210722727408509,(18[&rate=0.005385390869450522]:36.988166567803404,19[&rate=0.005385390869450522]:39.5881665678034)[&rate=0.005385390869450522]:10.722556159605105)[&rate=0.005385390869450522]:30.002030864606397,(((11[&rate=0.005385390869450522]:1.573873716630814,((12[&rate=0.005385390869450522]:6.788894100049802,(((13[&rate=0.005385390869450522]:5.102038537813591,(14[&rate=0.005385390869450522]:0.2670680757767343,(23[&rate=0.005385390869450522]:10.795390840307633,(25[&rate=0.005385390869450522]:13.624860920392194,(26[&rate=0.005385390869450522]:9.962729658998107,27[&rate=0.005385390869450522]:1.9627296589981071)[&rate=0.005385390869450522]:4.9621312613940844)[&rate=0.005385390869450522]:22.770529919915433)[&rate=0.005385390869450522]:6.57167723546911)[&rate=0.005385390869450522]:1.4349704620368513)[&rate=0.005385390869450522]:4.191768956133608,15[&rate=0.005385390869450522]:19.69380749394719)[&rate=0.005385390869450522]:5.747981416044688,24[&rate=0.005385390869450522]:35.14178890999188)[&rate=0.005385390869450522]:23.847105190057924)[&rate=0.005385390869450522]:7.4591796129212895,16[&rate=0.005385390869450522]:43.74807371297109)[&rate=0.005385390869450522]:7.525800003659711)[&rate=0.005385390869450522]:8.9159473717134,17[&rate=0.005385390869450522]:16.689821088344203)[&rate=0.005385390869450522]:6.9398027345156095,(21[&rate=0.005385390869450522]:7.911020702138202,22[&rate=0.005385390869450522]:9.111020702138191)[&rate=0.005385390869450522]:7.918603120721627)[&rate=0.005385390869450522]:14.283129769155082)[&rate=0.005385390869450522]:50.76084885690803)[&rate=0.005385390869450522]:18.826889590489287)[&rate=0.005385390869450522]:0.0;
tree STATE_4920000 = ((1[&rate=0.0053819795540661535]:0.5894155306856135,(2[&rate=0.0053819795540661535]:10.06975176702855,3[&rate=0.0053819795540661535]:45.26975176702858)[&rate=0.0053819795540661535]:20.31966376365702)[&rate=0.0053819795540661535]:20.257714224394988,((((4[&rate=0.0053819795540661535]:1.594702092453872,((7[&rate=0.0053819795540661535]:0.0,((8[&rate=0.0053819795540661535]:3.5406904458464226,(10[&rate=0.0053819795540661535]:0.0,((16[&rate=0.0053819795540661535]:13.53693229100216,19[&rate=0.0053819795540661535]:12.436932291002165)[&rate=0.0053819795540661535]:13.86075875013509,18[&rate=0.0053819795540661535]:23.69769104113726)[&rate=0.0053819795540661535]:12.802308958862739)[&rate=0.0053819795540661535]:22.94069044584643)[&rate=0.0053819795540661535]:2.082157079809434,9[&rate=0.0053819795540661535]:15.522847525655862)[&rate=0.0053819795540661535]:3.4771524743441375)[&rate=0.0053819795540661535]:1.4539505594387236,20[&rate=0.0053819795540661535]:11.153950559438712)[&rate=0.0053819795540661535]:12.040751533015154)[&rate=0.0053819795540661535]:14.80558183520084,(((11[&rate=0.0053819795540661535]:0.0,(12[&rate=0.0053819795540661535]:0.0,(13[&rate=0.0053819795540661535]:12.697494333606933,((14[&rate=0.0053819795540661535]:0.0,(15[&rate=0.0053819795540661535]:9.907087656230146,((25[&rate=0.0053819795540661535]:11.08853802238364,26[&rate=0.0053819795540661535]:12.388538022383637)[&rate=0.0053819795540661535]:1.1359962407297797,27[&rate=0.0053819795540661535]:5.524534263113416)[&rate=0.0053819795540661535]:26.582553393116733)[&rate=0.0053819795540661535]:3.8929123437698507)[&rate=0.0053819795540661535]:7.317492653443786,(23[&rate=0.0053819795540661535]:22.119971225676338,24[&rate=0.0053819795540661535]:28.51997122567633)[&rate=0.0053819795540661535]:2.2975214277674567)[&rate=0.0053819795540661535]:1.9800016801631415)[&rate=0.0053819795540661535]:19.402505666393076)[&rate=0.0053819795540661535]:20.19999999999999)[&rate=0.0053819795540661535]:22.08756948795329,17[&rate=0.0053819795540661535]:28.287569487953277)[&rate=0.0053819795540661535]:12.865222056219466,(21[&rate=0.0053819795540661535]:7.139299854911982,22[&rate=0.0053819795540661535]:8.339299854911971)[&rate=0.0053819795540661535]:26.213491689260778)[&rate=0.0053819795540661535]:12.347492383481963)[&rate=0.0053819795540661535]:34.928361799723746,6[&rate=0.0053819795540661535]:19.628645727378455)[&rate=0.0053819795540661535]:4.092153711165253,5[&rate=0.0053819795540661535]:8.520799438543719)[&rate=0.0053819795540661535]:18.02633031653687)[&rate=0.0053819795540661535]:0.0;
tree STATE_4930000 = ((1[&rate=0.004930149048904573]:0.0,(2[&rate=0.004930149048904573]:9.282349860638561,3[&rate=0.004930149048904573]:44.48234986063859)[&rate=0.004930149048904573]:20.517650139361393)[&rate=0.004930149048904573]:21.657644584453124,((((4[&rate=0.004930149048904573]:0.0,(8[&rate=0.004930149048904573]:11.932714571983865,(10[&rate=0.004930149048904573]:4.05874723859381,(18[&rate=0.004930149048904573]:2.5719859079567016,19[&rate=0.004930149048904573]:5.171985907956696)[&rate=0.004930149048904573]:37.98676133063711)[&rate=0.004930149048904573]:27.27396733339006)[&rate=0.004930149048904573]:9.067285428016135)[&rate=0.004930149048904573]:9.831752899025687,((7[&rate=0.004930149048904573]:3.7004121177429,9[&rate=0.004930149048904573]:22.7004121177429)[&rate=0.004930149048904573]:5.110541267448411,20[&rate=0.004930149048904573]:18.5109533851913)[&rate=0.004930149048904573]:12.920799513834382)[&rate=0.004930149048904573]:6.001465576677532,(((11[&rate=0.004930149048904573]:4.566374833114224,((12[&rate=0.004930149048904573]:2.1862217595293885,(((13[&rate=0.004930149048904573]:3.4000000000000057,14[&rate=0.004930149048904573]:0.0)[&rate=0.004930149048904573]:0.2781889839406375,(15[&rate=0.004930149048904573]:11.143629531388271,(23[&rate=0.004930149048904573]:11.96977865682365,(25[&rate=0.004930149048904573]:11.456838648530278,(26[&rate=0.004930149048904573]:8.207395618865188,27[&rate=0.004930149048904573]:0.20739561886518842)[&rate=0.004930149048904573]:4.5494430296650865)[&rate=0.004930149048904573]:26.112940008293364)[&rate=0.004930149048904573]:2.473850874564633)[&rate=0.004930149048904573]:2.9345594525523637)[&rate=0.004930149048904573]:6.63180811169088,24[&rate=0.004930149048904573]:30.409997095631518)[&rate=0.004930149048904573]:23.976224663897874)[&rate=0.004930149048904573]:16.425114983754057,(16[&rate=0.004930149048904573]:43.5,17[&rate=0.004930149048904573]:0.0)[&rate=0.004930149048904573]:4.611336743283445)[&rate=0.004930149048904573]:6.155038089830768)[&rate=0.004930149048904573]:8.627670432455261,22[&rate=0.004930149048904573]:12.79404526556948)[&rate=0.004930149048904573]:10.440382741825587,21[&rate=0.004930149048904573]:22.03442800739508)[&rate=0.004930149048904573]:23.098790468308152)[&rate=0.004930149048904573]:45.503785109502616,(5[&rate=0.004930149048904573]:0.0,6[&rate=0.004930149048904573]:15.199999999999989)[&rate=0.004930149048904573]:14.437003585205844)[&rate=0.004930149048904573]:12.920640999247269)[&rate=0.004930149048904573]:0.0;
tree STATE_4940000 = ((1[&rate=0.0066557203210286355]:0.0,(2[&rate=0.0066557203210286355]:10.798822378663715,3[&rate=0.0066557203210286355]:45.998822378663746)[&rate=0.0066557203210286355]:19.00117762133624)[&rate=0.0066557203210286355]:23.640124763466588,(((((4[&rate=0.0066557203210286355]:1.1764242651977668,(10[&rate=0.0066557203210286355]:5.7356564318026955,(18[&rate=0.0066557203210286355]:10.2488710634291,19[&rate=0.0066557203210286355]:12.848871063429094)[&rate=0.0066557203210286355]:31.986785368373596)[&rate=0.0066557203210286355]:35.84076783339508)[&rate=0.0066557203210286355]:5.392492276345635,((7[&rate=0.0066557203210286355]:0.0,20[&rate=0.0066557203210286355]:9.699999999999989)[&rate=0.0066557203210286355]:7.571106671608717,(8[&rate=0.0066557203210286355]:10.120308352415307,9[&rate=0.0066557203210286355]:20.020308352415313)[&rate=0.0066557203210286355]:6.5507983191934045)[&rate=0.0066557203210286355]:10.89780986993469)[&rate=0.0066557203210286355]:19.859495209784143,(((11[&rate=0.0066557203210286355]:9.986201672594646,(16[&rate=0.0066557203210286355]:43.596513624858346,17[&rate=0.0066557203210286355]:0.09651362485834625)[&rate=0.0066557203210286355]:16.08968804773629)[&rate=0.0066557203210286355]:3.1582733723379306,(21[&rate=0.0066557203210286355]:9.63756376637852,22[&rate=0.0066557203210286355]:10.837563766378508)[&rate=0.0066557203210286355]:1.9069112785540625)[&rate=0.0066557203210286355]:0.2728688693452739,(12[&rate=0.0066557203210286355]:0.0,((13[&rate=0.0066557203210286355]:1.9552059163530515,(15[&rate=0.0066557203210286355]:10.161444756070637,23[&rate=0.0066557203210286355]:13.461444756070648)[&rate=0.0066557203210286355]:2.1937611602824063)[&rate=0.0066557203210286355]:8.011911105066268,((14[&rate=0.0066557203210286355]:0.8153553724048805,24[&rate=0.0066557203210286355]:24.31535537240488)[&rate=0.0066557203210286355]:3.1034080603704197,((25[&rate=0.0066557203210286355]:7.500270937902259,27[&rate=0.0066557203210286355]:0.8002709379022566)[&rate=0.0066557203210286355]:6.136474419214753,26[&rate=0.0066557203210286355]:14.93674535711701)[&rate=0.0066557203210286355]:32.98201807565829)[&rate=0.0066557203210286355]:2.6483535886440137)[&rate=0.0066557203210286355]:22.13288297858069)[&rate=0.0066557203210286355]:33.61734391427784)[&rate=0.0066557203210286355]:43.9110678370497)[&rate=0.0066557203210286355]:9.478006972352375,6[&rate=0.0066557203210286355]:4.206418723679917)[&rate=0.0066557203210286355]:10.993581276320072,5[&rate=0.0066557203210286355]:0.0)[&rate=0.0066557203210286355]:29.340124763466576)[&rate=0.0066557203210286355]:0.0;
tree STATE_4950000 = ((1[&rate=0.00839272329342479]:8.890538162410678,(2[&rate=0.00839272329342479]:0.0,3[&rate=0.00839272329342479]:35.20000000000003)[&rate=0.00839272329342479]:38.69053816241063)[&rate=0.00839272329342479]:0.6850495869644533,(((4[&rate=0.00839272329342479]:16.01767877743238,((((7[&rate=0.00839272329342479]:0.0,20[&rate=0.00839272329342479]:9.699999999999989)[&rate=0.00839272329342479]:0.7798240986614644,9[&rate=0.00839272329342479]:19.779824098661464)[&rate=0.00839272329342479]:10.167543930958516,8[&rate=0.00839272329342479]:20.047368029619975)[&rate=0.00839272329342479]:10.945316004152843,((10[&rate=0.00839272329342479]:0.0,(16[&rate=0.00839272329342479]:26.944108145633578,(18[&rate=0.00839272329342479]:11.926908635734002,19[&rate=0.00839272329342479]:14.526908635733996)[&rate=0.00839272329342479]:11.317199509899588)[&rate=0.00839272329342479]:13.25589185436641)[&rate=0.00839272329342479]:28.22590560822495,((11[&rate=0.00839272329342479]:0.04447074916609495,((12[&rate=0.00839272329342479]:0.0,((13[&rate=0.00839272329342479]:5.486609955121978,14[&rate=0.00839272329342479]:2.086609955121972)[&rate=0.00839272329342479]:3.039502774570721,((15[&rate=0.00839272329342479]:1.4433114765069064,23[&rate=0.00839272329342479]:4.743311476506918)[&rate=0.00839272329342479]:6.88483376602953,(24[&rate=0.00839272329342479]:3.0485485133966215,(25[&rate=0.00839272329342479]:11.829121048305344,(26[&rate=0.00839272329342479]:11.110843666881834,27[&rate=0.00839272329342479]:3.1108436668818342)[&rate=0.00839272329342479]:2.0182773814235073)[&rate=0.00839272329342479]:10.41942746509128)[&rate=0.00839272329342479]:14.979596729139818)[&rate=0.00839272329342479]:10.597967487156254)[&rate=0.00839272329342479]:23.57388727030731)[&rate=0.00839272329342479]:17.092739015743774,17[&rate=0.00839272329342479]:3.092739015743774)[&rate=0.00839272329342479]:3.1517317334223094)[&rate=0.00839272329342479]:13.43997612565768,(21[&rate=0.00839272329342479]:7.578827359126905,22[&rate=0.00839272329342479]:8.778827359126893)[&rate=0.00839272329342479]:4.3056195156968755)[&rate=0.00839272329342479]:5.241458733401174)[&rate=0.00839272329342479]:22.166778425547875)[&rate=0.00839272329342479]:6.024994743659562)[&rate=0.00839272329342479]:30.780777229616092,6[&rate=0.00839272329342479]:15.098456007048469)[&rate=0.00839272329342479]:0.10154399295151961,5[&rate=0.00839272329342479]:0.0)[&rate=0.00839272329342479]:15.27558774937512)[&rate=0.00839272329342479]:0.0;
tree STATE_4960000 = (1[&rate=0.004819085104340405]:17.14139764891229,((2[&rate=0.004819085104340405]:3.9309339232122227,3[&rate=0.004819085104340405]:39.130933923212254)[&rate=0.004819085104340405]:30.183810233331798,(((((4[&rate=0.004819085104340405]:0.0,(8[&rate=0.004819085104340405]:8.169523753568072,9[&rate=0.004819085104340405]:18.069523753568077)[&rate=0.004819085104340405]:12.830476246431928)[&rate=0.004819085104340405]:3.695930904011064,(7[&rate=0.004819085104340405]:12.047727732041139,(20[&rate=0.004819085104340405]:21.428523912930643,(21[&rate=0.004819085104340405]:14.492721420273298,22[&rate=0.004819085104340405]:15.692721420273287)[&rate=0.004819085104340405]:14.635802492657362)[&rate=0.004819085104340405]:0.31920381911048423)[&rate=0.004819085104340405]:3.5482031719699307)[&rate=0.004819085104340405]:20.482784167225702,(((10[&rate=0.004819085104340405]:0.0,(18[&rate=0.004819085104340405]:17.780856534032395,19[&rate=0.004819085104340405]:20.38085653403239)[&rate=0.004819085104340405]:18.719143465967605)[&rate=0.004819085104340405]:28.411573515287074,11[&rate=0.004819085104340405]:18.911573515287074)[&rate=0.004819085104340405]:2.4295432761254716,(((12[&rate=0.004819085104340405]:0.0,((13[&rate=0.004819085104340405]:5.245945858929964,(15[&rate=0.004819085104340405]:12.286028780531133,23[&rate=0.004819085104340405]:15.586028780531144)[&rate=0.004819085104340405]:3.359917078398823)[&rate=0.004819085104340405]:4.575289736233337,(14[&rate=0.004819085104340405]:0.0,(24[&rate=0.004819085104340405]:7.828294554170071,((25[&rate=0.004819085104340405]:13.156835325011999,26[&rate=0.004819085104340405]:14.456835325011996)[&rate=0.004819085104340405]:2.7408800519311693,27[&rate=0.004819085104340405]:9.197715376943165)[&rate=0.004819085104340405]:11.130579177226906)[&rate=0.004819085104340405]:15.671705445829929)[&rate=0.004819085104340405]:6.421235595163296)[&rate=0.004819085104340405]:22.278764404836707)[&rate=0.004819085104340405]:14.0,17[&rate=0.004819085104340405]:0.0)[&rate=0.004819085104340405]:6.372273895183412,16[&rate=0.004819085104340405]:49.87227389518341)[&rate=0.004819085104340405]:21.168842896229123)[&rate=0.004819085104340405]:33.737598279824226)[&rate=0.004819085104340405]:22.721284928763225,5[&rate=0.004819085104340405]:0.0)[&rate=0.004819085104340405]:0.8315071388599051,6[&rate=0.004819085104340405]:16.031507138859894)[&rate=0.004819085104340405]:9.18323701768415)[&rate=0.004819085104340405]:12.826653492368223)[&rate=0.004819085104340405]:0.0;
tree STATE_4970000 = ((1[&rate=0.004854865768734201]:1.0536226408149503,(2[&rate=0.004854865768734201]:25.896546140462902,3[&rate=0.004854865768734201]:61.096546140462934)[&rate=0.004854865768734201]:4.957076500352002)[&rate=0.004854865768734201]:15.572415187499445,((((4[&rate=0.004854865768734201]:0.0,((7[&rate=0.004854865768734201]:0.9573156710501962,20[&rate=0.004854865768734201]:10.657315671050185)[&rate=0.004854865768734201]:5.002821791365363,9[&rate=0.004854865768734201]:24.96013746241556)[&rate=0.004854865768734201]:5.939862537584446)[&rate=0.004854865768734201]:3.9771671909171715,8[&rate=0.004854865768734201]:24.97716719091717)[&rate=0.004854865768734201]:55.442931089493044,((10[&rate=0.004854865768734201]:1.2942153155777731,(18[&rate=0.004854865768734201]:7.960815232828381,19[&rate=0.004854865768734201]:10.560815232828375)[&rate=0.004854865768734201]:29.833400082749392)[&rate=0.004854865768734201]:62.77174853048783,((((11[&rate=0.004854865768734201]:0.1891770306505265,17[&rate=0.004854865768734201]:6.389177030650515)[&rate=0.004854865768734201]:5.123328592848225,(12[&rate=0.004854865768734201]:0.0,((13[&rate=0.004854865768734201]:0.0,24[&rate=0.004854865768734201]:20.099999999999994)[&rate=0.004854865768734201]:9.389268283186084,(14[&rate=0.004854865768734201]:2.1656654174283716,(15[&rate=0.004854865768734201]:11.643449123323073,(23[&rate=0.004854865768734201]:7.318664838992127,((25[&rate=0.004854865768734201]:10.18066805715715,26[&rate=0.004854865768734201]:11.480668057157148)[&rate=0.004854865768734201]:1.4789343602882035,27[&rate=0.004854865768734201]:4.9596024174453515)[&rate=0.004854865768734201]:21.259062421546766)[&rate=0.004854865768734201]:7.624784284330957)[&rate=0.004854865768734201]:4.322216294105296)[&rate=0.004854865768734201]:3.8236028657577066)[&rate=0.004854865768734201]:22.710731716813925)[&rate=0.004854865768734201]:25.51250562349874)[&rate=0.004854865768734201]:8.401548780193707,16[&rate=0.004854865768734201]:63.41405440369245)[&rate=0.004854865768734201]:11.922697084477534,(21[&rate=0.004854865768734201]:11.59065279628524,22[&rate=0.004854865768734201]:12.79065279628523)[&rate=0.004854865768734201]:12.446098691884757)[&rate=0.004854865768734201]:28.929212357895608)[&rate=0.004854865768734201]:35.75413443434462)[&rate=0.004854865768734201]:4.219427935212138,(5[&rate=0.004854865768734201]:2.06353765574724,6[&rate=0.004854865768734201]:17.26353765574723)[&rate=0.004854865768734201]:14.675988559875123)[&rate=0.004854865768734201]:5.586511612692021)[&rate=0.004854865768734201]:0.0;
tree STATE_4980000 = (1[&rate=0.005247505413722434]:8.57858475039535,((2[&rate=0.005247505413722434]:2.967107130871625,3[&rate=0.005247505413722434]:38.167107130871656)[&rate=0.005247505413722434]:26.83469051339398,(((4[&rate=0.005247505413722434]:12.726242024025325,((((10[&rate=0.005247505413722434]:0.0,(18[&rate=0.005247505413722434]:10.262006617966222,19[&rate=0.005247505413722434]:12.862006617966216)[&rate=0.005247505413722434]:26.23799338203378)[&rate=0.005247505413722434]:17.002711682648723,16[&rate=0.005247505413722434]:57.20271168264871)[&rate=0.005247505413722434]:0.6841960491358492,((11[&rate=0.005247505413722434]:0.0,(12[&rate=0.005247505413722434]:0.6721719464403009,(((13[&rate=0.005247505413722434]:1.0209478257287898,((25[&rate=0.005247505413722434]:6.945062347130266,26[&rate=0.005247505413722434]:8.245062347130263)[&rate=0.005247505413722434]:7.663268711061319,27[&rate=0.005247505413722434]:7.908331058191582)[&rate=0.005247505413722434]:25.712616767537202)[&rate=0.005247505413722434]:3.448308756041122,14[&rate=0.005247505413722434]:1.0692565817699062)[&rate=0.005247505413722434]:0.622285778359327,(15[&rate=0.005247505413722434]:5.812231571808688,(23[&rate=0.005247505413722434]:4.31785459340103,24[&rate=0.005247505413722434]:10.717854593401022)[&rate=0.005247505413722434]:4.794376978407669)[&rate=0.005247505413722434]:9.679310788320542)[&rate=0.005247505413722434]:27.68062958631107)[&rate=0.005247505413722434]:19.527828053559688)[&rate=0.005247505413722434]:4.196161045572907,17[&rate=0.005247505413722434]:10.396161045572896)[&rate=0.005247505413722434]:3.990746686211665)[&rate=0.005247505413722434]:11.98325646720373,(21[&rate=0.005247505413722434]:3.1326779982542803,22[&rate=0.005247505413722434]:4.332677998254269)[&rate=0.005247505413722434]:15.437486200734028)[&rate=0.005247505413722434]:23.456077825037028)[&rate=0.005247505413722434]:1.2134784701852652,(((7[&rate=0.005247505413722434]:1.7249018787892112,20[&rate=0.005247505413722434]:11.4249018787892)[&rate=0.005247505413722434]:1.626189242624534,9[&rate=0.005247505413722434]:22.351091121413745)[&rate=0.005247505413722434]:12.78543861568977,8[&rate=0.005247505413722434]:25.23652973710351)[&rate=0.005247505413722434]:9.70319075710708)[&rate=0.005247505413722434]:34.991644468345925,(5[&rate=0.005247505413722434]:0.0,6[&rate=0.005247505413722434]:15.199999999999989)[&rate=0.005247505413722434]:2.0313649625565233)[&rate=0.005247505413722434]:3.6704326817091157)[&rate=0.005247505413722434]:8.5767871061297)[&rate=0.005247505413722434]:0.0;
tree STATE_4990000 = (1[&rate=0.004607011750613694]:6.921597736816551,((2[&rate=0.004607011750613694]:7.262604585133175,3[&rate=0.004607011750613694]:42.46260458513321)[&rate=0.004607011750613694]:25.859982148788276,(((((4[&rate=0.004607011750613694]:3.7878091472744018,(7[&rate=0.004607011750613694]:4.528266482342033,(8[&rate=0.004607011750613694]:4.185020517902586,9[&rate=0.004607011750613694]:14.085020517902592)[&rate=0.004607011750613694]:9.443245964439441)[&rate=0.004607011750613694]:11.159542664932374)[&rate=0.004607011750613694]:16.42251685696523,(20[&rate=0.004607011750613694]:19.758182040157067,(21[&rate=0.004607011750613694]:4.943387478951436,22[&rate=0.004607011750613694]:6.143387478951425)[&rate=0.004607011750613694]:22.514794561205647)[&rate=0.004607011750613694]:22.05214396408256)[&rate=0.004607011750613694]:1.567396151828234,(((10[&rate=0.004607011750613694]:3.9191055405165685,(18[&rate=0.004607011750613694]:16.162543927811143,19[&rate=0.004607011750613694]:18.762543927811137)[&rate=0.004607011750613694]:24.256561612705426)[&rate=0.004607011750613694]:15.30953290241898,(16[&rate=0.004607011750613694]:43.5,17[&rate=0.004607011750613694]:0.0)[&rate=0.004607011750613694]:15.928638442935537)[&rate=0.004607011750613694]:6.325631887684281,(11[&rate=0.004607011750613694]:0.0,(12[&rate=0.004607011750613694]:0.09719125421781882,((13[&rate=0.004607011750613694]:9.19571986702995,24[&rate=0.004607011750613694]:29.295719867029945)[&rate=0.004607011750613694]:2.6963061517452473,(14[&rate=0.004607011750613694]:0.0,(15[&rate=0.004607011750613694]:9.692322776454603,(23[&rate=0.004607011750613694]:12.930245409800335,(25[&rate=0.004607011750613694]:23.169213748000594,(26[&rate=0.004607011750613694]:16.624707158514347,27[&rate=0.004607011750613694]:8.624707158514347)[&rate=0.004607011750613694]:7.844506589486244)[&rate=0.004607011750613694]:15.361031661799736)[&rate=0.004607011750613694]:0.062077366654278876)[&rate=0.004607011750613694]:4.107677223545394)[&rate=0.004607011750613694]:8.492026018775192)[&rate=0.004607011750613694]:20.30516523544263)[&rate=0.004607011750613694]:20.10280874578217)[&rate=0.004607011750613694]:16.05427033061983)[&rate=0.004607011750613694]:36.62345182544804)[&rate=0.004607011750613694]:24.577398830640846,6[&rate=0.004607011750613694]:14.65512098670871)[&rate=0.004607011750613694]:0.5448790132912791,5[&rate=0.004607011750613694]:0.0)[&rate=0.004607011750613694]:9.022586733921486)[&rate=0.004607011750613694]:3.599011002895054)[&rate=0.004607011750613694]:0.0;
tree STATE_5000000 = ((1[&rate=0.0038335036467089887]:0.0,(2[&rate=0.0038335036467089887]:10.925452593599289,3[&rate=0.0038335036467089887]:46.12545259359932)[&rate=0.0038335036467089887]:18.874547406400666)[&rate=0.0038335036467089887]:29.12200861765598,((((4[&rate=0.0038335036467089887]:8.82656987846265,((7[&rate=0.0038335036467089887]:5.948357159104759,20[&rate=0.0038335036467089887]:15.648357159104748)[&rate=0.0038335036467089887]:4.1496484985845115,(8[&rate=0.0038335036467089887]:8.700252689712528,9[&rate=0.0038335036467089887]:18.600252689712534)[&rate=0.0038335036467089887]:10.497752967976737)[&rate=0.0038335036467089887]:10.628564220773384)[&rate=0.0038335036467089887]:28.14831883792465,((((10[&rate=0.0038335036467089887]:7.373636046734632,(18[&rate=0.0038335036467089887]:38.9435081719983,19[&rate=0.0038335036467089887]:41.5435081719983)[&rate=0.0038335036467089887]:4.930127874736328)[&rate=0.0038335036467089887]:21.812022111028767,(16[&rate=0.0038335036467089887]:43.5,17[&rate=0.0038335036467089887]:0.0)[&rate=0.0038335036467089887]:25.885658157763388)[&rate=0.0038335036467089887]:7.885624681859781,(11[&rate=0.0038335036467089887]:1.7390768257995433,((12[&rate=0.0038335036467089887]:0.0,(13[&rate=0.0038335036467089887]:3.4000000000000057,14[&rate=0.0038335036467089887]:0.0)[&rate=0.0038335036467089887]:28.700000000000003)[&rate=0.0038335036467089887]:2.6710114486492245,((15[&rate=0.0038335036467089887]:18.540600502519332,23[&rate=0.0038335036467089887]:21.840600502519344)[&rate=0.0038335036467089887]:2.0112714453935965,(24[&rate=0.0038335036467089887]:11.917775574033264,(25[&rate=0.0038335036467089887]:28.657086140734364,(26[&rate=0.0038335036467089887]:19.28909737419584,27[&rate=0.0038335036467089887]:11.28909737419584)[&rate=0.0038335036467089887]:10.667988766538521)[&rate=0.0038335036467089887]:2.460689433298903)[&rate=0.0038335036467089887]:18.334096373879667)[&rate=0.0038335036467089887]:24.619139500736296)[&rate=0.0038335036467089887]:19.268065377150307)[&rate=0.0038335036467089887]:25.832206013823637)[&rate=0.0038335036467089887]:30.15120287752532,(21[&rate=0.0038335036467089887]:15.472629224854131,22[&rate=0.0038335036467089887]:16.67262922485412)[&rate=0.0038335036467089887]:40.649856492294376)[&rate=0.0038335036467089887]:10.152402999238802)[&rate=0.0038335036467089887]:12.172020912189026,5[&rate=0.0038335036467089887]:2.246909628576333)[&rate=0.0038335036467089887]:5.010084042442173,6[&rate=0.0038335036467089887]:22.456993671018495)[&rate=0.0038335036467089887]:27.56501494663746)[&rate=0.0038335036467089887]:0.0;
tree STATE_5010000 = ((1[&rate=0.004438606991902721]:4.931715398618053,(2[&rate=0.004438606991902721]:17.382129112733878,3[&rate=0.004438606991902721]:52.58212911273391)[&rate=0.004438606991902721]:17.34958628588413)[&rate=0.004438606991902721]:13.805287668320773,((((4[&rate=0.004438606991902721]:16.052053696110775,(7[&rate=0.004438606991902721]:0.0,(8[&rate=0.004438606991902721]:6.491664643280799,9[&rate=0.004438606991902721]:16.391664643280805)[&rate=0.004438606991902721]:2.608335356719195)[&rate=0.004438606991902721]:27.95205369611078)[&rate=0.004438606991902721]:8.07564320220294,((((10[&rate=0.004438606991902721]:0.0,(18[&rate=0.004438606991902721]:29.470592471732857,19[&rate=0.004438606991902721]:32.07059247173285)[&rate=0.004438606991902721]:7.029407528267143)[&rate=0.004438606991902721]:27.77763122874211,20[&rate=0.004438606991902721]:8.977631228742098)[&rate=0.004438606991902721]:11.75482769116698,((11[&rate=0.004438606991902721]:3.6230104190149746,((12[&rate=0.004438606991902721]:0.0,((13[&rate=0.004438606991902721]:16.570758701056747,15[&rate=0.004438606991902721]:26.970758701056738)[&rate=0.004438606991902721]:5.913477609080985,((14[&rate=0.004438606991902721]:0.0,24[&rate=0.004438606991902721]:23.5)[&rate=0.004438606991902721]:15.165354285344911,(23[&rate=0.004438606991902721]:4.675825664594058,(25[&rate=0.004438606991902721]:9.731686292905126,(26[&rate=0.004438606991902721]:8.90957013801899,27[&rate=0.004438606991902721]:0.9095701380189904)[&rate=0.004438606991902721]:2.1221161548861325)[&rate=0.004438606991902721]:20.544139371688928)[&rate=0.004438606991902721]:27.589528620750862)[&rate=0.004438606991902721]:3.918882024792815)[&rate=0.004438606991902721]:9.615763689862277)[&rate=0.004438606991902721]:23.566185927893102,(16[&rate=0.004438606991902721]:51.07966509120938,17[&rate=0.004438606991902721]:7.579665091209378)[&rate=0.004438606991902721]:1.9865208366837237)[&rate=0.004438606991902721]:0.25682449112186134)[&rate=0.004438606991902721]:19.78537685424044,22[&rate=0.004438606991902721]:23.00838727325541)[&rate=0.004438606991902721]:6.624071646653675)[&rate=0.004438606991902721]:8.803863789673628,21[&rate=0.004438606991902721]:37.23632270958272)[&rate=0.004438606991902721]:16.191374188731004)[&rate=0.004438606991902721]:31.890547175991486,5[&rate=0.004438606991902721]:9.11824407430521)[&rate=0.004438606991902721]:0.486482775876766,6[&rate=0.004438606991902721]:24.804726850181964)[&rate=0.004438606991902721]:14.832276216756838)[&rate=0.004438606991902721]:0.0;
tree STATE_5020000 = (((1[&rate=0.0041567463831128785]:0.0,3[&rate=0.0041567463831128785]:64.99999999999999)[&rate=0.0041567463831128785]:2.715593670375398,2[&rate=0.0041567463831128785]:32.51559367037535)[&rate=0.0041567463831128785]:6.581462303845427,(((((4[&rate=0.0041567463831128785]:7.956238871152337,(10[&rate=0.0041567463831128785]:0.0,(18[&rate=0.0041567463831128785]:2.636940326842378,19[&rate=0.0041567463831128785]:5.236940326842372)[&rate=0.0041567463831128785]:33.86305967315762)[&rate=0.0041567463831128785]:48.35623887115234)[&rate=0.0041567463831128785]:5.284177437512085,(7[&rate=0.0041567463831128785]:12.724165212442742,(8[&rate=0.0041567463831128785]:19.160400597666566,9[&rate=0.0041567463831128785]:29.060400597666572)[&rate=0.0041567463831128785]:2.66376461477617)[&rate=0.0041567463831128785]:12.416251096221686)[&rate=0.0041567463831128785]:7.274626062699241,20[&rate=0.0041567463831128785]:42.11504237136366)[&rate=0.0041567463831128785]:10.775227778640811,((11[&rate=0.0041567463831128785]:16.269759409882994,((12[&rate=0.0041567463831128785]:3.962440789414785,(((13[&rate=0.0041567463831128785]:5.380847581743971,15[&rate=0.0041567463831128785]:15.780847581743963)[&rate=0.0041567463831128785]:3.1500122688671155,(14[&rate=0.0041567463831128785]:0.0,23[&rate=0.0041567463831128785]:17.10000000000001)[&rate=0.0041567463831128785]:5.130859850611081)[&rate=0.0041567463831128785]:14.214932048334752,(24[&rate=0.0041567463831128785]:24.782502738660014,((25[&rate=0.0041567463831128785]:5.642294864777077,26[&rate=0.0041567463831128785]:6.942294864777074)[&rate=0.0041567463831128785]:11.228389378149934,27[&rate=0.0041567463831128785]:10.17068424292701)[&rate=0.0041567463831128785]:27.111818495733004)[&rate=0.0041567463831128785]:18.06328916028582)[&rate=0.0041567463831128785]:13.316648890468954)[&rate=0.0041567463831128785]:29.70216668275657,(16[&rate=0.0041567463831128785]:43.5,17[&rate=0.0041567463831128785]:0.0)[&rate=0.0041567463831128785]:19.664607472171355)[&rate=0.0041567463831128785]:2.805151937711628)[&rate=0.0041567463831128785]:12.226303970180908,(21[&rate=0.0041567463831128785]:16.106249102777923,22[&rate=0.0041567463831128785]:17.30624910277791)[&rate=0.0041567463831128785]:10.789814277285984)[&rate=0.0041567463831128785]:33.69420676994058)[&rate=0.0041567463831128785]:22.372957301268997,(5[&rate=0.0041567463831128785]:1.6901147980073858,6[&rate=0.0041567463831128785]:16.890114798007374)[&rate=0.0041567463831128785]:5.073112653266094)[&rate=0.0041567463831128785]:8.233828522947334)[&rate=0.0041567463831128785]:0.0;
tree STATE_5030000 = ((1[&rate=0.003555398848427136]:16.12684495202248,2[&rate=0.003555398848427136]:45.926844952022435)[&rate=0.003555398848427136]:12.521598291961652,(((3[&rate=0.003555398848427136]:54.26935707898174,(((4[&rate=0.003555398848427136]:3.6228354038579624,(7[&rate=0.003555398848427136]:11.622743352710458,(8[&rate=0.003555398848427136]:11.69383435399891,9[&rate=0.003555398848427136]:21.593834353998915)[&rate=0.003555398848427136]:9.028908998711543)[&rate=0.003555398848427136]:3.90009205114751)[&rate=0.003555398848427136]:15.991190911173163,((10[&rate=0.003555398848427136]:0.0,(18[&rate=0.003555398848427136]:14.495777727842935,19[&rate=0.003555398848427136]:17.09577772784293)[&rate=0.003555398848427136]:22.004222272157065)[&rate=0.003555398848427136]:46.499906293115245,20[&rate=0.003555398848427136]:27.699906293115234)[&rate=0.003555398848427136]:13.514120021915886)[&rate=0.003555398848427136]:0.6067533566537406,(((11[&rate=0.003555398848427136]:0.0,(12[&rate=0.003555398848427136]:0.4238198796168575,(((13[&rate=0.003555398848427136]:3.4000000000000057,14[&rate=0.003555398848427136]:0.0)[&rate=0.003555398848427136]:11.432135557833782,(15[&rate=0.003555398848427136]:19.14501880648659,24[&rate=0.003555398848427136]:28.845018806486593)[&rate=0.003555398848427136]:6.087116751347189)[&rate=0.003555398848427136]:1.2441553740350813,(23[&rate=0.003555398848427136]:10.034012497714215,((25[&rate=0.003555398848427136]:12.278229138320038,27[&rate=0.003555398848427136]:5.578229138320035)[&rate=0.003555398848427136]:6.528675522024239,26[&rate=0.003555398848427136]:20.106904660344274)[&rate=0.003555398848427136]:16.827107837369933)[&rate=0.003555398848427136]:19.742278434154656)[&rate=0.003555398848427136]:16.447528947747998)[&rate=0.003555398848427136]:19.77618012038313)[&rate=0.003555398848427136]:13.864643920863017,(16[&rate=0.003555398848427136]:49.55752985479806,17[&rate=0.003555398848427136]:6.057529854798062)[&rate=0.003555398848427136]:14.007114066064943)[&rate=0.003555398848427136]:32.90421505947951,(21[&rate=0.003555398848427136]:18.234634951741455,22[&rate=0.003555398848427136]:19.434634951741444)[&rate=0.003555398848427136]:26.93422402860108)[&rate=0.003555398848427136]:4.351920691342343)[&rate=0.003555398848427136]:21.64857740729687)[&rate=0.003555398848427136]:8.29060784556512,5[&rate=0.003555398848427136]:3.259964924546864)[&rate=0.003555398848427136]:11.26008396842397,6[&rate=0.003555398848427136]:29.720048892970823)[&rate=0.003555398848427136]:19.828394351013287)[&rate=0.003555398848427136]:0.0;
tree STATE_5040000 = (((1[&rate=0.004421893589303141]:0.0,3[&rate=0.004421893589303141]:64.99999999999999)[&rate=0.004421893589303141]:3.46495754065117,2[&rate=0.004421893589303141]:33.264957540651125)[&rate=0.004421893589303141]:14.539609268597303,(((((4[&rate=0.004421893589303141]:0.0,(8[&rate=0.004421893589303141]:6.297808054079766,9[&rate=0.004421893589303141]:16.197808054079772)[&rate=0.004421893589303141]:14.702191945920234)[&rate=0.004421893589303141]:0.06448461631555347,7[&rate=0.004421893589303141]:11.96448461631556)[&rate=0.004421893589303141]:6.618445037288737,(((((10[&rate=0.004421893589303141]:0.0,(18[&rate=0.004421893589303141]:10.34080215580201,19[&rate=0.004421893589303141]:12.940802155802004)[&rate=0.004421893589303141]:26.15919784419799)[&rate=0.004421893589303141]:22.089423619560804,(16[&rate=0.004421893589303141]:43.5,17[&rate=0.004421893589303141]:0.0)[&rate=0.004421893589303141]:18.789423619560793)[&rate=0.004421893589303141]:6.637565114773537,((11[&rate=0.004421893589303141]:0.0,(12[&rate=0.004421893589303141]:3.616625642042777,(((13[&rate=0.004421893589303141]:9.519644013667026,15[&rate=0.004421893589303141]:19.919644013667018)[&rate=0.004421893589303141]:3.298130522482829,(14[&rate=0.004421893589303141]:0.0,(23[&rate=0.004421893589303141]:12.84360513657819,24[&rate=0.004421893589303141]:19.243605136578182)[&rate=0.004421893589303141]:4.256394863421818)[&rate=0.004421893589303141]:9.41777453614985)[&rate=0.004421893589303141]:1.1386738344676886,((25[&rate=0.004421893589303141]:5.945899000256704,26[&rate=0.004421893589303141]:7.245899000256701)[&rate=0.004421893589303141]:16.334803474911034,27[&rate=0.004421893589303141]:15.580702475167733)[&rate=0.004421893589303141]:30.975745895449805)[&rate=0.004421893589303141]:21.760177271425242)[&rate=0.004421893589303141]:16.58337435795721)[&rate=0.004421893589303141]:13.501863244378583,22[&rate=0.004421893589303141]:13.101863244378578)[&rate=0.004421893589303141]:5.725125489955758)[&rate=0.004421893589303141]:2.1429452689463915,21[&rate=0.004421893589303141]:19.76993400328074)[&rate=0.004421893589303141]:2.366527141635018,20[&rate=0.004421893589303141]:14.43646114491574)[&rate=0.004421893589303141]:13.846468508688545)[&rate=0.004421893589303141]:48.86932959056202,6[&rate=0.004421893589303141]:23.852259244166305)[&rate=0.004421893589303141]:10.534356704215384,5[&rate=0.004421893589303141]:19.1866159483817)[&rate=0.004421893589303141]:4.517950860866762)[&rate=0.004421893589303141]:0.0;
tree STATE_5050000 = ((1[&rate=0.004982566566735592]:9.284048007474524,(((4[&rate=0.004982566566735592]:9.310450326587002,((7[&rate=0.004982566566735592]:0.0,(8[&rate=0.004982566566735592]:7.27772372035632,20[&rate=0.004982566566735592]:7.877723720356315)[&rate=0.004982566566735592]:1.822276279643674)[&rate=0.004982566566735592]:2.069905714050037,9[&rate=0.004982566566735592]:21.069905714050037)[&rate=0.004982566566735592]:19.14054461253697)[&rate=0.004982566566735592]:13.10328330506158,((10[&rate=0.004982566566735592]:5.17479102623534,(18[&rate=0.004982566566735592]:16.80201417915874,19[&rate=0.004982566566735592]:19.402014179158733)[&rate=0.004982566566735592]:24.8727768470766)[&rate=0.004982566566735592]:31.016378806903262,(((11[&rate=0.004982566566735592]:0.0,(12[&rate=0.004982566566735592]:3.059631351846093,(((13[&rate=0.004982566566735592]:0.0,((25[&rate=0.004982566566735592]:6.152892908654104,26[&rate=0.004982566566735592]:7.452892908654102)[&rate=0.004982566566735592]:4.017873643743188,27[&rate=0.004982566566735592]:3.47076655239729)[&rate=0.004982566566735592]:29.129233447602704)[&rate=0.004982566566735592]:6.324847075319305,(14[&rate=0.004982566566735592]:1.2766688439448615,(15[&rate=0.004982566566735592]:5.852256815195503,24[&rate=0.004982566566735592]:15.552256815195506)[&rate=0.004982566566735592]:9.224412028749356)[&rate=0.004982566566735592]:1.6481782313744375)[&rate=0.004982566566735592]:0.7314868241771961,23[&rate=0.004982566566735592]:20.756333899496504)[&rate=0.004982566566735592]:28.1032974523496)[&rate=0.004982566566735592]:17.140368648153895)[&rate=0.004982566566735592]:7.534560767910676,(16[&rate=0.004982566566735592]:52.16659436290355,17[&rate=0.004982566566735592]:8.666594362903552)[&rate=0.004982566566735592]:5.0679664050071125)[&rate=0.004982566566735592]:9.43544304051467,(21[&rate=0.004982566566735592]:3.3885434792159543,22[&rate=0.004982566566735592]:4.588543479215943)[&rate=0.004982566566735592]:11.981460329209398)[&rate=0.004982566566735592]:9.721166024713256)[&rate=0.004982566566735592]:26.622563798509987)[&rate=0.004982566566735592]:28.767671766450377,(5[&rate=0.004982566566735592]:0.0,6[&rate=0.004982566566735592]:15.199999999999989)[&rate=0.004982566566735592]:4.281405398098968)[&rate=0.004982566566735592]:10.702642609375545)[&rate=0.004982566566735592]:0.47236245422095635,(2[&rate=0.004982566566735592]:14.767722464554538,3[&rate=0.004982566566735592]:49.96772246455457)[&rate=0.004982566566735592]:24.788687997140897)[&rate=0.004982566566735592]:0.0;
tree STATE_5060000 = ((1[&rate=0.004022658806438076]:2.170306116916265,(2[&rate=0.004022658806438076]:3.8919917442460132,3[&rate=0.004022658806438076]:39.091991744246045)[&rate=0.004022658806438076]:28.078314372670206)[&rate=0.004022658806438076]:18.139576183636507,((((4[&rate=0.004022658806438076]:25.18773257111239,((7[&rate=0.004022658806438076]:0.0,(8[&rate=0.004022658806438076]:3.4681651020707136,9[&rate=0.004022658806438076]:13.36816510207072)[&rate=0.004022658806438076]:5.631834897929281)[&rate=0.004022658806438076]:2.7787375874873135,20[&rate=0.004022658806438076]:12.478737587487302)[&rate=0.004022658806438076]:34.308994983625084)[&rate=0.004022658806438076]:14.922288603844407,(((10[&rate=0.004022658806438076]:0.0,(18[&rate=0.004022658806438076]:16.512212479255084,19[&rate=0.004022658806438076]:19.112212479255078)[&rate=0.004022658806438076]:19.987787520744916)[&rate=0.004022658806438076]:25.912826654210463,17[&rate=0.004022658806438076]:22.61282665421045)[&rate=0.004022658806438076]:23.08249770249853,(((11[&rate=0.004022658806438076]:0.9054920458908811,(12[&rate=0.004022658806438076]:4.893661819022128,((13[&rate=0.004022658806438076]:9.080240104997863,(14[&rate=0.004022658806438076]:0.03467326186642339,((15[&rate=0.004022658806438076]:7.015983264472524,((25[&rate=0.004022658806438076]:13.853650355903872,27[&rate=0.004022658806438076]:7.153650355903869)[&rate=0.004022658806438076]:3.8099204393928066,26[&rate=0.004022658806438076]:18.963570795296675)[&rate=0.004022658806438076]:18.25241246917585)[&rate=0.004022658806438076]:4.441759468026568,23[&rate=0.004022658806438076]:14.757742732499104)[&rate=0.004022658806438076]:2.3769305293673284)[&rate=0.004022658806438076]:5.645566843131434)[&rate=0.004022658806438076]:2.398044691825355,24[&rate=0.004022658806438076]:31.578284796823212)[&rate=0.004022658806438076]:25.51537702219892)[&rate=0.004022658806438076]:16.21183022686874)[&rate=0.004022658806438076]:10.610945481759515,16[&rate=0.004022658806438076]:61.216437527650385)[&rate=0.004022658806438076]:26.49853070084025,(21[&rate=0.004022658806438076]:16.061327654022563,22[&rate=0.004022658806438076]:17.26132765402255)[&rate=0.004022658806438076]:20.353640574468088)[&rate=0.004022658806438076]:1.4803561282183466)[&rate=0.004022658806438076]:31.514696818247813)[&rate=0.004022658806438076]:4.883971681117714,6[&rate=0.004022658806438076]:13.29399285607451)[&rate=0.004022658806438076]:2.6082482741123556,5[&rate=0.004022658806438076]:0.7022411301868772)[&rate=0.004022658806438076]:25.307641170365883)[&rate=0.004022658806438076]:0.0;
tree STATE_5070000 = ((1[&rate=0.0043850033985810615]:5.870875926094385,((((4[&rate=0.0043850033985810615]:8.294634485006512,((7[&rate=0.0043850033985810615]:0.27259062236844045,20[&rate=0.0043850033985810615]:9.972590622368429)[&rate=0.0043850033985810615]:7.699240548729833,(8[&rate=0.0043850033985810615]:0.6346345344433217,9[&rate=0.0043850033985810615]:10.534634534443327)[&rate=0.0043850033985810615]:16.437196636654946)[&rate=0.0043850033985810615]:12.222803313908244)[&rate=0.0043850033985810615]:32.69423882428441,((((10[&rate=0.0043850033985810615]:2.055047878689635,(16[&rate=0.0043850033985810615]:21.855871724797595,(18[&rate=0.0043850033985810615]:17.508970707798895,19[&rate=0.0043850033985810615]:20.10897070779889)[&rate=0.0043850033985810615]:0.6469010169987115)[&rate=0.0043850033985810615]:20.39917615389203)[&rate=0.0043850033985810615]:9.304483395354467,(11[&rate=0.0043850033985810615]:0.6923019312100394,17[&rate=0.0043850033985810615]:6.892301931210028)[&rate=0.0043850033985810615]:1.1672293428340623)[&rate=0.0043850033985810615]:6.056723472543084,(12[&rate=0.0043850033985810615]:0.5064685759686682,(13[&rate=0.0043850033985810615]:22.913557701544576,((14[&rate=0.0043850033985810615]:3.6244396437751547,24[&rate=0.0043850033985810615]:27.124439643775155)[&rate=0.0043850033985810615]:0.002110130276079758,(15[&rate=0.0043850033985810615]:13.9638752592464,(23[&rate=0.0043850033985810615]:13.019934692701035,((25[&rate=0.0043850033985810615]:10.109287080983913,26[&rate=0.0043850033985810615]:11.40928708098391)[&rate=0.0043850033985810615]:4.368065107204643,27[&rate=0.0043850033985810615]:7.777352188188553)[&rate=0.0043850033985810615]:24.142582504512475)[&rate=0.0043850033985810615]:4.243940566545376)[&rate=0.0043850033985810615]:3.4626745148048315)[&rate=0.0043850033985810615]:15.887007927493336)[&rate=0.0043850033985810615]:9.6929108744241)[&rate=0.0043850033985810615]:27.609786170618506)[&rate=0.0043850033985810615]:12.755469176218753,(21[&rate=0.0043850033985810615]:6.053310137978897,22[&rate=0.0043850033985810615]:7.253310137978886)[&rate=0.0043850033985810615]:13.018413784827047)[&rate=0.0043850033985810615]:51.21714938648499)[&rate=0.0043850033985810615]:0.9430124339131964,6[&rate=0.0043850033985810615]:10.231885743204117)[&rate=0.0043850033985810615]:6.6167068517433165,5[&rate=0.0043850033985810615]:1.648592594947445)[&rate=0.0043850033985810615]:9.922283331146929)[&rate=0.0043850033985810615]:1.2684462323114474,(2[&rate=0.0043850033985810615]:6.563663218616455,3[&rate=0.0043850033985810615]:41.763663218616486)[&rate=0.0043850033985810615]:30.375658939789332)[&rate=0.0043850033985810615]:0.0;
tree STATE_5080000 = ((1[&rate=0.005896076073102254]:0.0,(2[&rate=0.005896076073102254]:3.0185653662954905,3[&rate=0.005896076073102254]:38.21856536629552)[&rate=0.005896076073102254]:26.781434633704464)[&rate=0.005896076073102254]:12.204063195958554,((((4[&rate=0.005896076073102254]:0.0,8[&rate=0.005896076073102254]:21.0)[&rate=0.005896076073102254]:15.345855915153848,((7[&rate=0.005896076073102254]:0.03292754306500001,9[&rate=0.005896076073102254]:19.032927543065)[&rate=0.005896076073102254]:4.504143955882611,((10[&rate=0.005896076073102254]:0.0,(16[&rate=0.005896076073102254]:17.420900176207603,(18[&rate=0.005896076073102254]:4.4059690934019216,19[&rate=0.005896076073102254]:7.005969093401916)[&rate=0.005896076073102254]:9.314931082805693)[&rate=0.005896076073102254]:22.779099823792386)[&rate=0.005896076073102254]:24.58330520879626,20[&rate=0.005896076073102254]:5.78330520879625)[&rate=0.005896076073102254]:8.45376629015135)[&rate=0.005896076073102254]:22.708784416206242)[&rate=0.005896076073102254]:18.918555121115986,((((11[&rate=0.005896076073102254]:1.8071150705142713,(12[&rate=0.005896076073102254]:0.0,(((13[&rate=0.005896076073102254]:3.4000000000000057,14[&rate=0.005896076073102254]:0.0)[&rate=0.005896076073102254]:5.382406465437761,24[&rate=0.005896076073102254]:28.88240646543776)[&rate=0.005896076073102254]:2.635251093062429,((15[&rate=0.005896076073102254]:8.71231088111525,((25[&rate=0.005896076073102254]:11.868246038756064,26[&rate=0.005896076073102254]:13.168246038756061)[&rate=0.005896076073102254]:0.4645952729311329,27[&rate=0.005896076073102254]:5.632841311687194)[&rate=0.005896076073102254]:25.27946956942806)[&rate=0.005896076073102254]:9.450576100764856,23[&rate=0.005896076073102254]:21.462886981880118)[&rate=0.005896076073102254]:3.6547705766200806)[&rate=0.005896076073102254]:20.682342441499813)[&rate=0.005896076073102254]:22.00711507051426)[&rate=0.005896076073102254]:5.534232475096019,17[&rate=0.005896076073102254]:13.541347545610279)[&rate=0.005896076073102254]:4.2246100872576875,22[&rate=0.005896076073102254]:11.165957632867972)[&rate=0.005896076073102254]:2.0846902175769344,21[&rate=0.005896076073102254]:12.050647850444918)[&rate=0.005896076073102254]:51.51376318582493)[&rate=0.005896076073102254]:21.169887151682133,(5[&rate=0.005896076073102254]:7.249740151169789,6[&rate=0.005896076073102254]:22.449740151169777)[&rate=0.005896076073102254]:1.2845580367821867)[&rate=0.005896076073102254]:9.369765008006567)[&rate=0.005896076073102254]:0.0;
tree STATE_5090000 = ((1[&rate=0.0038363261301864885]:0.0,(2[&rate=0.0038363261301864885]:0.0,(3[&rate=0.0038363261301864885]:29.549851861547367,((4[&rate=0.0038363261301864885]:0.0,(((7[&rate=0.0038363261301864885]:0.0,9[&rate=0.0038363261301864885]:19.0)[&rate=0.0038363261301864885]:6.286075032473406,20[&rate=0.0038363261301864885]:15.986075032473394)[&rate=0.0038363261301864885]:1.863325463803335,8[&rate=0.0038363261301864885]:17.249400496276735)[&rate=0.0038363261301864885]:3.750599503723265)[&rate=0.0038363261301864885]:12.570105000877462,(((10[&rate=0.0038363261301864885]:1.2628545164889573,18[&rate=0.0038363261301864885]:37.76285451648896)[&rate=0.0038363261301864885]:27.52910948661696,((11[&rate=0.0038363261301864885]:0.0,((12[&rate=0.0038363261301864885]:0.0,(13[&rate=0.0038363261301864885]:15.324271383598749,(14[&rate=0.0038363261301864885]:0.0,((15[&rate=0.0038363261301864885]:10.410731752954831,23[&rate=0.0038363261301864885]:13.710731752954842)[&rate=0.0038363261301864885]:0.4144811069961918,(24[&rate=0.0038363261301864885]:6.038194488394115,((25[&rate=0.0038363261301864885]:8.30642168852628,26[&rate=0.0038363261301864885]:9.606421688526277)[&rate=0.0038363261301864885]:7.423031744182984,27[&rate=0.0038363261301864885]:9.02945343270926)[&rate=0.0038363261301864885]:9.508741055684855)[&rate=0.0038363261301864885]:14.48701837155691)[&rate=0.0038363261301864885]:2.9747871400489743)[&rate=0.0038363261301864885]:11.924271383598743)[&rate=0.0038363261301864885]:16.77572861640126)[&rate=0.0038363261301864885]:5.446315964481201,(16[&rate=0.0038363261301864885]:21.36585199374491,19[&rate=0.0038363261301864885]:20.265851993744917)[&rate=0.0038363261301864885]:13.58046397073629)[&rate=0.0038363261301864885]:14.753684035518788)[&rate=0.0038363261301864885]:13.345115368264302,17[&rate=0.0038363261301864885]:19.54511536826429)[&rate=0.0038363261301864885]:5.946848634841615)[&rate=0.0038363261301864885]:5.318366196887709,(21[&rate=0.0038363261301864885]:21.3929952623197,22[&rate=0.0038363261301864885]:22.59299526231969)[&rate=0.0038363261301864885]:1.617334937673931)[&rate=0.0038363261301864885]:18.85977480088384)[&rate=0.0038363261301864885]:4.5797468606699)[&rate=0.0038363261301864885]:5.650148138452664)[&rate=0.0038363261301864885]:29.799999999999955)[&rate=0.0038363261301864885]:14.738070508703487,(5[&rate=0.0038363261301864885]:0.0,6[&rate=0.0038363261301864885]:15.199999999999989)[&rate=0.0038363261301864885]:20.438070508703476)[&rate=0.0038363261301864885]:0.0;
tree STATE_5100000 = ((1[&rate=0.005735468319758137]:0.0,(2[&rate=0.005735468319758137]:17.864651250110626,3[&rate=0.005735468319758137]:53.06465125011066)[&rate=0.005735468319758137]:11.935348749889329)[&rate=0.005735468319758137]:9.318764267296928,(((4[&rate=0.005735468319758137]:4.738416042995922,((7[&rate=0.005735468319758137]:0.0,20[&rate=0.005735468319758137]:9.699999999999989)[&rate=0.005735468319758137]:4.190441696251781,(8[&rate=0.005735468319758137]:10.458711620161623,9[&rate=0.005735468319758137]:20.35871162016163)[&rate=0.005735468319758137]:2.831730076090153)[&rate=0.005735468319758137]:12.447974346744147)[&rate=0.005735468319758137]:2.6270644494393594,((((10[&rate=0.005735468319758137]:0.0,(18[&rate=0.005735468319758137]:18.214651582220725,19[&rate=0.005735468319758137]:20.81465158222072)[&rate=0.005735468319758137]:18.285348417779275)[&rate=0.005735468319758137]:11.999446922597983,16[&rate=0.005735468319758137]:52.19944692259797)[&rate=0.005735468319758137]:12.997918141506489,(11[&rate=0.005735468319758137]:1.5938180163146853,(12[&rate=0.005735468319758137]:0.0,(13[&rate=0.005735468319758137]:5.942688071734956,((14[&rate=0.005735468319758137]:0.9580743923428088,(15[&rate=0.005735468319758137]:7.578811300827681,23[&rate=0.005735468319758137]:10.878811300827692)[&rate=0.005735468319758137]:7.179263091515125)[&rate=0.005735468319758137]:0.26621830112797795,(24[&rate=0.005735468319758137]:21.253558401076717,(25[&rate=0.005735468319758137]:12.066183324637858,(26[&rate=0.005735468319758137]:11.94061212403756,27[&rate=0.005735468319758137]:3.9406121240375604)[&rate=0.005735468319758137]:1.4255712006002952)[&rate=0.005735468319758137]:28.38737507643886)[&rate=0.005735468319758137]:3.47073429239407)[&rate=0.005735468319758137]:1.3183953782641638)[&rate=0.005735468319758137]:26.157311928265052)[&rate=0.005735468319758137]:21.793818016314674)[&rate=0.005735468319758137]:13.903547047789786)[&rate=0.005735468319758137]:4.9108032334071225,((17[&rate=0.005735468319758137]:19.593991641085893,21[&rate=0.005735468319758137]:11.79399164108591)[&rate=0.005735468319758137]:3.1301890658216536,22[&rate=0.005735468319758137]:16.124180706907552)[&rate=0.005735468319758137]:3.883987590604036)[&rate=0.005735468319758137]:17.857312194923693)[&rate=0.005735468319758137]:41.621338710474504,(5[&rate=0.005735468319758137]:0.0,6[&rate=0.005735468319758137]:15.199999999999989)[&rate=0.005735468319758137]:2.086819202909794)[&rate=0.005735468319758137]:12.931945064387122)[&rate=0.005735468319758137]:0.0;
tree STATE_5110000 = ((1[&rate=0.005389443986605338]:6.016277067626731,(2[&rate=0.005389443986605338]:29.52638305666821,3[&rate=0.005389443986605338]:64.72638305666824)[&rate=0.005389443986605338]:6.289894010958477)[&rate=0.005389443986605338]:9.470023391966748,((((4[&rate=0.005389443986605338]:15.723866867537438,((7[&rate=0.005389443986605338]:0.0,20[&rate=0.005389443986605338]:9.699999999999989)[&rate=0.005389443986605338]:9.310471595307192,(8[&rate=0.005389443986605338]:12.395530479041824,9[&rate=0.005389443986605338]:22.29553047904183)[&rate=0.005389443986605338]:6.014941116265362)[&rate=0.005389443986605338]:18.313395272230252)[&rate=0.005389443986605338]:10.524962076411612,((((10[&rate=0.005389443986605338]:0.0,((16[&rate=0.005389443986605338]:22.95867300850979,19[&rate=0.005389443986605338]:21.858673008509797)[&rate=0.005389443986605338]:16.143170636926286,18[&rate=0.005389443986605338]:35.40184364543609)[&rate=0.005389443986605338]:1.098156354563912)[&rate=0.005389443986605338]:24.45273750552252,11[&rate=0.005389443986605338]:14.95273750552252)[&rate=0.005389443986605338]:1.9015505210227133,((12[&rate=0.005389443986605338]:4.782736224239798,(13[&rate=0.005389443986605338]:4.74746703305275,((14[&rate=0.005389443986605338]:0.0,(24[&rate=0.005389443986605338]:15.178264032681085,((25[&rate=0.005389443986605338]:8.939165492389522,27[&rate=0.005389443986605338]:2.2391654923895192)[&rate=0.005389443986605338]:4.594414705183185,26[&rate=0.005389443986605338]:14.833580197572704)[&rate=0.005389443986605338]:20.84468383510838)[&rate=0.005389443986605338]:8.321735967318915)[&rate=0.005389443986605338]:0.17758186202370752,(15[&rate=0.005389443986605338]:7.709581797210198,23[&rate=0.005389443986605338]:11.00958179721021)[&rate=0.005389443986605338]:6.268000064813506)[&rate=0.005389443986605338]:1.169885171029037)[&rate=0.005389443986605338]:32.13526919118706)[&rate=0.005389443986605338]:20.60425945194322,17[&rate=0.005389443986605338]:11.38699567618302)[&rate=0.005389443986605338]:11.667292350362203)[&rate=0.005389443986605338]:28.111865635914086,(21[&rate=0.005389443986605338]:7.54980120011615,22[&rate=0.005389443986605338]:8.749801200116138)[&rate=0.005389443986605338]:35.816352462343175)[&rate=0.005389443986605338]:12.182675281489736)[&rate=0.005389443986605338]:23.12430307770333,5[&rate=0.005389443986605338]:2.4731320216523898)[&rate=0.005389443986605338]:7.524105245884641,6[&rate=0.005389443986605338]:25.19723726753702)[&rate=0.005389443986605338]:11.189063192056437)[&rate=0.005389443986605338]:0.0;
tree STATE_5120000 = (1[&rate=0.004293934265837285]:3.896014605632473,(2[&rate=0.004293934265837285]:29.256830254956753,(((3[&rate=0.004293934265837285]:40.253221501720006,((4[&rate=0.004293934265837285]:9.509459289511383,(((((10[&rate=0.004293934265837285]:1.594155835183642,18[&rate=0.004293934265837285]:38.09415583518364)[&rate=0.004293934265837285]:9.354664807619216,19[&rate=0.004293934265837285]:50.04882064280285)[&rate=0.004293934265837285]:3.788553472037819,(16[&rate=0.004293934265837285]:43.91023220331361,17[&rate=0.004293934265837285]:0.4102322033136119)[&rate=0.004293934265837285]:11.027141911527053)[&rate=0.004293934265837285]:0.1365841224309463,(11[&rate=0.004293934265837285]:3.742371085623674,(12[&rate=0.004293934265837285]:0.7137164970729089,((13[&rate=0.004293934265837285]:6.904056256628223,(14[&rate=0.004293934265837285]:0.18364848197241912,(15[&rate=0.004293934265837285]:12.06597060641289,(23[&rate=0.004293934265837285]:7.562484465748902,(25[&rate=0.004293934265837285]:10.283518166240663,(26[&rate=0.004293934265837285]:9.904912818528732,27[&rate=0.004293934265837285]:1.9049128185287323)[&rate=0.004293934265837285]:1.6786053477119278)[&rate=0.004293934265837285]:22.878966299508235)[&rate=0.004293934265837285]:7.803486140663999)[&rate=0.004293934265837285]:1.9176778755595265)[&rate=0.004293934265837285]:3.3204077746557985)[&rate=0.004293934265837285]:1.5233869268679214,24[&rate=0.004293934265837285]:28.52744318349614)[&rate=0.004293934265837285]:24.386273313576773)[&rate=0.004293934265837285]:23.228654588550754)[&rate=0.004293934265837285]:1.631587151647949)[&rate=0.004293934265837285]:22.35646239525201,(21[&rate=0.004293934265837285]:6.280434479647781,22[&rate=0.004293934265837285]:7.480434479647769)[&rate=0.004293934265837285]:19.849986152875857)[&rate=0.004293934265837285]:12.679038656987757)[&rate=0.004293934265837285]:6.36285359321019,((7[&rate=0.004293934265837285]:0.0,(8[&rate=0.004293934265837285]:5.016697876508729,9[&rate=0.004293934265837285]:14.916697876508735)[&rate=0.004293934265837285]:4.083302123491265)[&rate=0.004293934265837285]:6.7432460187843475,20[&rate=0.004293934265837285]:16.443246018784336)[&rate=0.004293934265837285]:21.02906686393723)[&rate=0.004293934265837285]:11.980908618998427)[&rate=0.004293934265837285]:14.851203632165777,6[&rate=0.004293934265837285]:11.004425133885775)[&rate=0.004293934265837285]:4.195574866114214,5[&rate=0.004293934265837285]:0.0)[&rate=0.004293934265837285]:5.1568302549567875)[&rate=0.004293934265837285]:4.439184350675674)[&rate=0.004293934265837285]:0.0;
tree STATE_5130000 = ((1[&rate=0.005260206095124534]:0.32817177532334085,(2[&rate=0.005260206095124534]:28.57490321301782,3[&rate=0.005260206095124534]:63.77490321301785)[&rate=0.005260206095124534]:1.553268562305476)[&rate=0.005260206095124534]:9.311819594019113,((((4[&rate=0.005260206095124534]:9.715512310299559,(((7[&rate=0.005260206095124534]:0.352370215592515,20[&rate=0.005260206095124534]:10.052370215592504)[&rate=0.005260206095124534]:11.556992636638597,9[&rate=0.005260206095124534]:30.909362852231112)[&rate=0.005260206095124534]:3.2318575670721685,(8[&rate=0.005260206095124534]:11.337364023207229,(10[&rate=0.005260206095124534]:0.0,(18[&rate=0.005260206095124534]:11.576517198232416,19[&rate=0.005260206095124534]:14.17651719823241)[&rate=0.005260206095124534]:24.923482801767584)[&rate=0.005260206095124534]:30.737364023207235)[&rate=0.005260206095124534]:12.903856396096046)[&rate=0.005260206095124534]:6.474291890996284)[&rate=0.005260206095124534]:29.58016373052874,(((11[&rate=0.005260206095124534]:0.0,(12[&rate=0.005260206095124534]:0.0,(((13[&rate=0.005260206095124534]:1.1798624445568464,((25[&rate=0.005260206095124534]:9.628057791841663,26[&rate=0.005260206095124534]:10.92805779184166)[&rate=0.005260206095124534]:7.577547681107042,27[&rate=0.005260206095124534]:10.505605472948702)[&rate=0.005260206095124534]:23.27425697160814)[&rate=0.005260206095124534]:7.0981123763413265,(14[&rate=0.005260206095124534]:0.0,(15[&rate=0.005260206095124534]:9.91145716420423,23[&rate=0.005260206095124534]:13.21145716420424)[&rate=0.005260206095124534]:3.888542835795768)[&rate=0.005260206095124534]:4.877974820898167)[&rate=0.005260206095124534]:8.39310782712171,24[&rate=0.005260206095124534]:36.77108264801988)[&rate=0.005260206095124534]:15.428917351980125)[&rate=0.005260206095124534]:20.19999999999999)[&rate=0.005260206095124534]:9.687417317416916,(21[&rate=0.005260206095124534]:3.616216361375564,22[&rate=0.005260206095124534]:4.816216361375552)[&rate=0.005260206095124534]:4.471200956041358)[&rate=0.005260206095124534]:28.82146899732703,(16[&rate=0.005260206095124534]:43.5,17[&rate=0.005260206095124534]:0.0)[&rate=0.005260206095124534]:44.708886314743935)[&rate=0.005260206095124534]:31.686789726084356)[&rate=0.005260206095124534]:3.4406992532082086,6[&rate=0.005260206095124534]:11.036375294036503)[&rate=0.005260206095124534]:4.429177614581306,5[&rate=0.005260206095124534]:0.26555290861782055)[&rate=0.005260206095124534]:15.074438460724622)[&rate=0.005260206095124534]:0.0;
tree STATE_5140000 = ((1[&rate=0.006221154843084916]:12.21487201889829,(((4[&rate=0.006221154843084916]:12.531521746196958,(((7[&rate=0.006221154843084916]:3.793670805446851,9[&rate=0.006221154843084916]:22.79367080544685)[&rate=0.006221154843084916]:1.7375895306672646,8[&rate=0.006221154843084916]:14.63126033611411)[&rate=0.006221154843084916]:16.96070339237103,((((10[&rate=0.006221154843084916]:2.012023708727483,(18[&rate=0.006221154843084916]:9.544796587911094,19[&rate=0.006221154843084916]:12.144796587911088)[&rate=0.006221154843084916]:28.96722712081639)[&rate=0.006221154843084916]:15.98664547883702,((11[&rate=0.006221154843084916]:0.5095945435526943,(12[&rate=0.006221154843084916]:6.190808654832793,((13[&rate=0.006221154843084916]:3.4000000000000057,14[&rate=0.006221154843084916]:0.0)[&rate=0.006221154843084916]:1.8950783127519912,(15[&rate=0.006221154843084916]:8.036068472786262,(23[&rate=0.006221154843084916]:10.936593122741513,(24[&rate=0.006221154843084916]:4.610296956046916,(25[&rate=0.006221154843084916]:15.475337313847696,(26[&rate=0.006221154843084916]:12.583279745581542,27[&rate=0.006221154843084916]:4.583279745581542)[&rate=0.006221154843084916]:4.192057568266151)[&rate=0.006221154843084916]:8.334959642199223)[&rate=0.006221154843084916]:12.726296166694588)[&rate=0.006221154843084916]:0.3994753500447601)[&rate=0.006221154843084916]:7.6590098399657265)[&rate=0.006221154843084916]:32.995730342080805)[&rate=0.006221154843084916]:14.51878588871989)[&rate=0.006221154843084916]:1.006133523717736,(16[&rate=0.006221154843084916]:43.5,17[&rate=0.006221154843084916]:0.0)[&rate=0.006221154843084916]:7.715728067270419)[&rate=0.006221154843084916]:6.982941120294072)[&rate=0.006221154843084916]:2.379309847135829,(21[&rate=0.006221154843084916]:3.5482772072808046,22[&rate=0.006221154843084916]:4.748277207280793)[&rate=0.006221154843084916]:5.729701827419532)[&rate=0.006221154843084916]:14.251203973216391,20[&rate=0.006221154843084916]:15.829183007916711)[&rate=0.006221154843084916]:16.362780720568423)[&rate=0.006221154843084916]:1.9395580177118177)[&rate=0.006221154843084916]:34.36847825380303,5[&rate=0.006221154843084916]:0.0)[&rate=0.006221154843084916]:3.6900495736352923,6[&rate=0.006221154843084916]:18.89004957363528)[&rate=0.006221154843084916]:14.224822445262987)[&rate=0.006221154843084916]:2.3939063837560752,(2[&rate=0.006221154843084916]:6.013098528962672,3[&rate=0.006221154843084916]:41.2130985289627)[&rate=0.006221154843084916]:38.39567987369165)[&rate=0.006221154843084916]:0.0;
tree STATE_5150000 = ((1[&rate=0.004544858128741407]:6.101292571244841,2[&rate=0.004544858128741407]:35.901292571244795)[&rate=0.004544858128741407]:20.200994957357977,(((3[&rate=0.004544858128741407]:60.052094047168666,6[&rate=0.004544858128741407]:15.952094047168657)[&rate=0.004544858128741407]:1.5639959646443629,5[&rate=0.004544858128741407]:2.3160900118130314)[&rate=0.004544858128741407]:6.370745678171687,((4[&rate=0.004544858128741407]:21.365906603429963,((7[&rate=0.004544858128741407]:0.0,(8[&rate=0.004544858128741407]:8.829034582016433,20[&rate=0.004544858128741407]:9.429034582016428)[&rate=0.004544858128741407]:0.270965417983561)[&rate=0.004544858128741407]:6.193734260584392,9[&rate=0.004544858128741407]:25.193734260584392)[&rate=0.004544858128741407]:27.072172342845576)[&rate=0.004544858128741407]:33.41696107370922,(((10[&rate=0.004544858128741407]:9.617049225206173,(18[&rate=0.004544858128741407]:19.16312141848549,19[&rate=0.004544858128741407]:21.763121418485483)[&rate=0.004544858128741407]:26.953927806720685)[&rate=0.004544858128741407]:16.856354846690834,((11[&rate=0.004544858128741407]:3.5641192193893403,(12[&rate=0.004544858128741407]:0.0,((((13[&rate=0.004544858128741407]:3.716547467116463,(24[&rate=0.004544858128741407]:5.770701209640592,((25[&rate=0.004544858128741407]:9.04740893741741,26[&rate=0.004544858128741407]:10.347408937417407)[&rate=0.004544858128741407]:3.634010558538769,27[&rate=0.004544858128741407]:5.981419495956176)[&rate=0.004544858128741407]:12.289281713684415)[&rate=0.004544858128741407]:18.045846257475866)[&rate=0.004544858128741407]:3.1009752641974373,23[&rate=0.004544858128741407]:20.517522731313903)[&rate=0.004544858128741407]:5.111909384035393,15[&rate=0.004544858128741407]:22.329432115349285)[&rate=0.004544858128741407]:7.767971260953217,14[&rate=0.004544858128741407]:16.297403376302505)[&rate=0.004544858128741407]:12.402596623697498)[&rate=0.004544858128741407]:23.76411921938933)[&rate=0.004544858128741407]:5.46224750271206,(16[&rate=0.004544858128741407]:43.5,17[&rate=0.004544858128741407]:0.0)[&rate=0.004544858128741407]:15.226366722101389)[&rate=0.004544858128741407]:7.9470373497956075)[&rate=0.004544858128741407]:26.646290880080528,(21[&rate=0.004544858128741407]:11.059160132503479,22[&rate=0.004544858128741407]:12.259160132503467)[&rate=0.004544858128741407]:30.960534819474063)[&rate=0.004544858128741407]:42.06317272516165)[&rate=0.004544858128741407]:0.8039680128455302)[&rate=0.004544858128741407]:23.31545183861809)[&rate=0.004544858128741407]:0.0;
tree STATE_5160000 = ((1[&rate=0.008079081406981367]:0.0,(2[&rate=0.008079081406981367]:2.4909937491534606,(3[&rate=0.008079081406981367]:34.3571147061716,((4[&rate=0.008079081406981367]:0.0,(7[&rate=0.008079081406981367]:0.0,((8[&rate=0.008079081406981367]:3.311022326517147,9[&rate=0.008079081406981367]:13.211022326517153)[&rate=0.008079081406981367]:2.94137844752413,20[&rate=0.008079081406981367]:6.852400774041271)[&rate=0.008079081406981367]:2.8475992259587173)[&rate=0.008079081406981367]:11.900000000000006)[&rate=0.008079081406981367]:5.979092444395931,((((10[&rate=0.008079081406981367]:3.646418491366859,((16[&rate=0.008079081406981367]:24.948829651730392,19[&rate=0.008079081406981367]:23.848829651730398)[&rate=0.008079081406981367]:5.2711077258560834,18[&rate=0.008079081406981367]:26.519937377586487)[&rate=0.008079081406981367]:13.626481113780372)[&rate=0.008079081406981367]:17.870201302368386,(11[&rate=0.008079081406981367]:0.42758913975195867,(12[&rate=0.008079081406981367]:0.0,((13[&rate=0.008079081406981367]:3.4000000000000057,14[&rate=0.008079081406981367]:0.0)[&rate=0.008079081406981367]:2.454989553494997,((15[&rate=0.008079081406981367]:6.537628702359449,23[&rate=0.008079081406981367]:9.83762870235946)[&rate=0.008079081406981367]:0.45471879949486294,(24[&rate=0.008079081406981367]:0.0,((25[&rate=0.008079081406981367]:2.8789445808861878,26[&rate=0.008079081406981367]:4.178944580886185)[&rate=0.008079081406981367]:9.984860100251911,27[&rate=0.008079081406981367]:6.163804681138096)[&rate=0.008079081406981367]:6.336195318861904)[&rate=0.008079081406981367]:16.692347501854314)[&rate=0.008079081406981367]:9.262642051640682)[&rate=0.008079081406981367]:26.245010446505006)[&rate=0.008079081406981367]:20.627589139751947)[&rate=0.008079081406981367]:11.589030653983286)[&rate=0.008079081406981367]:0.8317553127825761,(21[&rate=0.008079081406981367]:6.653704046471162,22[&rate=0.008079081406981367]:7.853704046471151)[&rate=0.008079081406981367]:4.5946710600466645)[&rate=0.008079081406981367]:8.444667452876502,17[&rate=0.008079081406981367]:27.49304255939431)[&rate=0.008079081406981367]:15.586049885001614)[&rate=0.008079081406981367]:15.978022261775664)[&rate=0.008079081406981367]:3.3338790429818914)[&rate=0.008079081406981367]:27.309006250846494)[&rate=0.008079081406981367]:5.098945776023015,(5[&rate=0.008079081406981367]:0.0,6[&rate=0.008079081406981367]:15.199999999999989)[&rate=0.008079081406981367]:10.798945776023004)[&rate=0.008079081406981367]:0.0;
tree STATE_5170000 = ((1[&rate=0.004163606679048852]:0.0,(2[&rate=0.004163606679048852]:0.0,3[&rate=0.004163606679048852]:35.20000000000003)[&rate=0.004163606679048852]:29.799999999999955)[&rate=0.004163606679048852]:12.585468183144457,(((((4[&rate=0.004163606679048852]:0.0,(8[&rate=0.004163606679048852]:1.123825419383877,9[&rate=0.004163606679048852]:11.023825419383883)[&rate=0.004163606679048852]:19.876174580616123)[&rate=0.004163606679048852]:19.36948854804156,(7[&rate=0.004163606679048852]:7.453003401133245,20[&rate=0.004163606679048852]:17.153003401133233)[&rate=0.004163606679048852]:23.81648514690832)[&rate=0.004163606679048852]:6.6683146414780765,(((10[&rate=0.004163606679048852]:0.0,((16[&rate=0.004163606679048852]:15.804555952802517,19[&rate=0.004163606679048852]:14.704555952802522)[&rate=0.004163606679048852]:9.161296332733542,18[&rate=0.004163606679048852]:21.26585228553607)[&rate=0.004163606679048852]:15.23414771446393)[&rate=0.004163606679048852]:29.773398657833823,((11[&rate=0.004163606679048852]:3.574580211113158,(12[&rate=0.004163606679048852]:12.0354293707329,((((13[&rate=0.004163606679048852]:0.0,(25[&rate=0.004163606679048852]:19.93819477009525,(26[&rate=0.004163606679048852]:11.266657293480037,27[&rate=0.004163606679048852]:3.266657293480037)[&rate=0.004163606679048852]:9.971537476615211)[&rate=0.004163606679048852]:19.361805229904746)[&rate=0.004163606679048852]:2.6037481055177523,(15[&rate=0.004163606679048852]:10.347958553036193,24[&rate=0.004163606679048852]:20.047958553036196)[&rate=0.004163606679048852]:2.6557895524815507)[&rate=0.004163606679048852]:0.7962518944822534,14[&rate=0.004163606679048852]:0.0)[&rate=0.004163606679048852]:9.392353474399144,23[&rate=0.004163606679048852]:26.492353474399152)[&rate=0.004163606679048852]:31.343075896333758)[&rate=0.004163606679048852]:11.739150840380248)[&rate=0.004163606679048852]:11.16634356224776,17[&rate=0.004163606679048852]:20.940923773360907)[&rate=0.004163606679048852]:5.532474884472904)[&rate=0.004163606679048852]:4.998897302002547,(21[&rate=0.004163606679048852]:13.648690437560902,22[&rate=0.004163606679048852]:14.84869043756089)[&rate=0.004163606679048852]:10.023605522275474)[&rate=0.004163606679048852]:31.66550722968327)[&rate=0.004163606679048852]:30.008098602658634,6[&rate=0.004163606679048852]:24.345901792178267)[&rate=0.004163606679048852]:5.743753432892902,5[&rate=0.004163606679048852]:14.88965522507118)[&rate=0.004163606679048852]:3.3958129580732646)[&rate=0.004163606679048852]:0.0;
tree STATE_5180000 = (1[&rate=0.0060206922126987104]:4.818403316107691,((2[&rate=0.0060206922126987104]:8.056993784336214,3[&rate=0.0060206922126987104]:43.256993784336245)[&rate=0.0060206922126987104]:23.61045999851683,(((((4[&rate=0.0060206922126987104]:0.0,(10[&rate=0.0060206922126987104]:9.724488758841076,(18[&rate=0.0060206922126987104]:8.734977768221384,19[&rate=0.0060206922126987104]:11.334977768221378)[&rate=0.0060206922126987104]:37.48951099061969)[&rate=0.0060206922126987104]:30.67551124115893)[&rate=0.0060206922126987104]:11.231184045670503,((((7[&rate=0.0060206922126987104]:0.6406212620040606,8[&rate=0.0060206922126987104]:9.740621262004055)[&rate=0.0060206922126987104]:3.103115297893396,20[&rate=0.0060206922126987104]:13.443736559897445)[&rate=0.0060206922126987104]:1.1117591263379438,9[&rate=0.0060206922126987104]:23.8554956862354)[&rate=0.0060206922126987104]:16.55068627703112,(16[&rate=0.0060206922126987104]:43.5,17[&rate=0.0060206922126987104]:0.0)[&rate=0.0060206922126987104]:46.60618196326651)[&rate=0.0060206922126987104]:1.7250020824039893)[&rate=0.0060206922126987104]:8.09132601627158,((11[&rate=0.0060206922126987104]:0.0,(12[&rate=0.0060206922126987104]:7.1743159888386145,((13[&rate=0.0060206922126987104]:0.0,(24[&rate=0.0060206922126987104]:9.745165993348106,(25[&rate=0.0060206922126987104]:20.016793332837796,(26[&rate=0.0060206922126987104]:11.984972722218481,27[&rate=0.0060206922126987104]:3.9849727222184814)[&rate=0.0060206922126987104]:9.331820610619312)[&rate=0.0060206922126987104]:8.928372660510313)[&rate=0.0060206922126987104]:10.354834006651888)[&rate=0.0060206922126987104]:5.804107976390661,(14[&rate=0.0060206922126987104]:0.0,(15[&rate=0.0060206922126987104]:5.243049999136147,23[&rate=0.0060206922126987104]:8.543049999136159)[&rate=0.0060206922126987104]:8.55695000086385)[&rate=0.0060206922126987104]:2.404107976390655)[&rate=0.0060206922126987104]:33.47020801244796)[&rate=0.0060206922126987104]:13.025684011161374)[&rate=0.0060206922126987104]:14.227775261336035,(21[&rate=0.0060206922126987104]:11.374610977885496,22[&rate=0.0060206922126987104]:12.574610977885484)[&rate=0.0060206922126987104]:1.2531642834505448)[&rate=0.0060206922126987104]:35.994734800606054)[&rate=0.0060206922126987104]:28.60654359771948,5[&rate=0.0060206922126987104]:1.029053659661571)[&rate=0.0060206922126987104]:2.770551565450262,6[&rate=0.0060206922126987104]:18.99960522511182)[&rate=0.0060206922126987104]:3.767848557741246)[&rate=0.0060206922126987104]:2.950949533254601)[&rate=0.0060206922126987104]:0.0;
tree STATE_5190000 = ((1[&rate=0.005186745952254157]:1.1657908478070453,(2[&rate=0.005186745952254157]:0.0,3[&rate=0.005186745952254157]:35.20000000000003)[&rate=0.005186745952254157]:30.965790847807)[&rate=0.005186745952254157]:9.149409462952235,((((4[&rate=0.005186745952254157]:0.0,(((7[&rate=0.005186745952254157]:0.0,20[&rate=0.005186745952254157]:9.699999999999989)[&rate=0.005186745952254157]:0.022821581539602676,9[&rate=0.005186745952254157]:19.022821581539603)[&rate=0.005186745952254157]:9.532289342449744,8[&rate=0.005186745952254157]:18.65511092398934)[&rate=0.005186745952254157]:2.3448890760106593)[&rate=0.005186745952254157]:17.14196015794296,((((10[&rate=0.005186745952254157]:5.459615419349092,(18[&rate=0.005186745952254157]:30.863231750434508,19[&rate=0.005186745952254157]:33.4632317504345)[&rate=0.005186745952254157]:11.096383668914584)[&rate=0.005186745952254157]:20.71439389405691,((12[&rate=0.005186745952254157]:0.0,(((13[&rate=0.005186745952254157]:3.4000000000000057,14[&rate=0.005186745952254157]:0.0)[&rate=0.005186745952254157]:2.0548680139694255,(15[&rate=0.005186745952254157]:5.049493579803965,23[&rate=0.005186745952254157]:8.349493579803976)[&rate=0.005186745952254157]:10.805374434165458)[&rate=0.005186745952254157]:5.904147009900143,(24[&rate=0.005186745952254157]:10.426416475135234,(25[&rate=0.005186745952254157]:15.834654363778021,(26[&rate=0.005186745952254157]:14.481166912813219,27[&rate=0.005186745952254157]:6.481166912813219)[&rate=0.005186745952254157]:2.6534874509648)[&rate=0.005186745952254157]:13.791762111357215)[&rate=0.005186745952254157]:21.032598548734335)[&rate=0.005186745952254157]:20.740984976130434)[&rate=0.005186745952254157]:28.299845291309154,(16[&rate=0.005186745952254157]:43.5,17[&rate=0.005186745952254157]:0.0)[&rate=0.005186745952254157]:14.299845291309154)[&rate=0.005186745952254157]:8.574164022096838)[&rate=0.005186745952254157]:5.80757862394583,11[&rate=0.005186745952254157]:22.481587937351833)[&rate=0.005186745952254157]:14.595959305562204,(21[&rate=0.005186745952254157]:14.609497253351748,22[&rate=0.005186745952254157]:15.809497253351736)[&rate=0.005186745952254157]:20.868049989562294)[&rate=0.005186745952254157]:10.96441291502893)[&rate=0.005186745952254157]:32.297894989405364,5[&rate=0.005186745952254157]:2.5398551473483337)[&rate=0.005186745952254157]:12.680161207455967,6[&rate=0.005186745952254157]:30.42001635480429)[&rate=0.005186745952254157]:0.7951839559549683)[&rate=0.005186745952254157]:0.0;
tree STATE_5200000 = ((1[&rate=0.006253984085077758]:0.0,2[&rate=0.006253984085077758]:29.799999999999955)[&rate=0.006253984085077758]:11.870086397259968,((3[&rate=0.006253984085077758]:26.050634940325878,(4[&rate=0.006253984085077758]:5.336062165263414,((7[&rate=0.006253984085077758]:2.2886564822453295,((8[&rate=0.006253984085077758]:0.0,9[&rate=0.006253984085077758]:9.900000000000006)[&rate=0.006253984085077758]:10.663631017992046,20[&rate=0.006253984085077758]:11.26363101799204)[&rate=0.006253984085077758]:0.7250254642532781)[&rate=0.006253984085077758]:13.867224875857474,((((10[&rate=0.006253984085077758]:6.8763010083643366,(18[&rate=0.006253984085077758]:11.013420724446604,19[&rate=0.006253984085077758]:13.613420724446598)[&rate=0.006253984085077758]:32.36288028391773)[&rate=0.006253984085077758]:3.6886229767746386,(16[&rate=0.006253984085077758]:43.5,17[&rate=0.006253984085077758]:0.0)[&rate=0.006253984085077758]:7.264923985138964)[&rate=0.006253984085077758]:1.1427704137944517,(11[&rate=0.006253984085077758]:0.0,(12[&rate=0.006253984085077758]:0.0,((13[&rate=0.006253984085077758]:5.5394746049202865,14[&rate=0.006253984085077758]:2.139474604920281)[&rate=0.006253984085077758]:9.224918250992758,((15[&rate=0.006253984085077758]:14.774245579244038,23[&rate=0.006253984085077758]:18.07424557924405)[&rate=0.006253984085077758]:5.119907177885146,(24[&rate=0.006253984085077758]:6.245955262588954,(25[&rate=0.006253984085077758]:14.695920158595541,(26[&rate=0.006253984085077758]:9.531227149643698,27[&rate=0.006253984085077758]:1.5312271496436978)[&rate=0.006253984085077758]:6.464693008951841)[&rate=0.006253984085077758]:10.750035103993415)[&rate=0.006253984085077758]:23.348197494540234)[&rate=0.006253984085077758]:5.270240098783852)[&rate=0.006253984085077758]:17.335607144086964)[&rate=0.006253984085077758]:20.19999999999999)[&rate=0.006253984085077758]:2.207694398933427)[&rate=0.006253984085077758]:14.141311543437908,(21[&rate=0.006253984085077758]:13.858574049226561,22[&rate=0.006253984085077758]:15.05857404922655)[&rate=0.006253984085077758]:0.890431893144779)[&rate=0.006253984085077758]:18.80687541573147)[&rate=0.006253984085077758]:1.080180807160616)[&rate=0.006253984085077758]:8.314572775062459)[&rate=0.006253984085077758]:47.66583472931805,(5[&rate=0.006253984085077758]:3.3388985093909866,6[&rate=0.006253984085077758]:18.538898509390975)[&rate=0.006253984085077758]:11.077571160252944)[&rate=0.006253984085077758]:3.1536167276160256)[&rate=0.006253984085077758]:0.0;
tree STATE_5210000 = ((1[&rate=0.004251817674536942]:0.0,(2[&rate=0.004251817674536942]:5.924272661517307,3[&rate=0.004251817674536942]:41.12427266151734)[&rate=0.004251817674536942]:23.875727338482648)[&rate=0.004251817674536942]:16.73693277199871,((((4[&rate=0.004251817674536942]:10.567132487259968,(7[&rate=0.004251817674536942]:0.0,((8[&rate=0.004251817674536942]:0.0,9[&rate=0.004251817674536942]:9.900000000000006)[&rate=0.004251817674536942]:8.848579333979018,20[&rate=0.004251817674536942]:9.448579333979012)[&rate=0.004251817674536942]:0.25142066602097657)[&rate=0.004251817674536942]:22.467132487259974)[&rate=0.004251817674536942]:6.294524911701245,(((10[&rate=0.004251817674536942]:6.411869051799599,(18[&rate=0.004251817674536942]:33.31841100682878,19[&rate=0.004251817674536942]:35.91841100682878)[&rate=0.004251817674536942]:9.593458044970816)[&rate=0.004251817674536942]:14.904645225279182,(21[&rate=0.004251817674536942]:4.790735949075852,22[&rate=0.004251817674536942]:5.990735949075841)[&rate=0.004251817674536942]:5.425778328002934)[&rate=0.004251817674536942]:4.477558510002524,((11[&rate=0.004251817674536942]:1.4871859100400115,(12[&rate=0.004251817674536942]:1.3640726040701026,(13[&rate=0.004251817674536942]:5.46755894055341,((14[&rate=0.004251817674536942]:0.0,23[&rate=0.004251817674536942]:17.10000000000001)[&rate=0.004251817674536942]:1.4163151050185547,(15[&rate=0.004251817674536942]:12.865616957124935,(24[&rate=0.004251817674536942]:14.72576320228022,((25[&rate=0.004251817674536942]:4.916357428599217,26[&rate=0.004251817674536942]:6.216357428599214)[&rate=0.004251817674536942]:4.783578205810568,27[&rate=0.004251817674536942]:2.9999356344097823)[&rate=0.004251817674536942]:24.22582756787044)[&rate=0.004251817674536942]:7.839853754844718)[&rate=0.004251817674536942]:2.350698147893617)[&rate=0.004251817674536942]:0.6512438355348493)[&rate=0.004251817674536942]:27.9965136635167)[&rate=0.004251817674536942]:20.323113305969898)[&rate=0.004251817674536942]:8.784467433903458,(16[&rate=0.004251817674536942]:43.5,17[&rate=0.004251817674536942]:0.0)[&rate=0.004251817674536942]:16.47165334394346)[&rate=0.004251817674536942]:6.022419443137835)[&rate=0.004251817674536942]:31.467584611879914)[&rate=0.004251817674536942]:14.83834260103879,6[&rate=0.004251817674536942]:0.0)[&rate=0.004251817674536942]:28.959044567579696,5[&rate=0.004251817674536942]:13.759044567579707)[&rate=0.004251817674536942]:8.677888204418991)[&rate=0.004251817674536942]:0.0;
tree STATE_5220000 = ((1[&rate=0.004937061671504489]:4.1640923955336575,(2[&rate=0.004937061671504489]:6.329353935467367,3[&rate=0.004937061671504489]:41.5293539354674)[&rate=0.004937061671504489]:27.634738460066245)[&rate=0.004937061671504489]:15.574678425268871,(((4[&rate=0.004937061671504489]:7.807837651597438,((((((10[&rate=0.004937061671504489]:0.0,(18[&rate=0.004937061671504489]:21.16192914798195,19[&rate=0.004937061671504489]:23.761929147981945)[&rate=0.004937061671504489]:15.338070852018049)[&rate=0.004937061671504489]:2.8421586846488083,16[&rate=0.004937061671504489]:43.0421586846488)[&rate=0.004937061671504489]:11.206109561234243,((12[&rate=0.004937061671504489]:0.0,(((13[&rate=0.004937061671504489]:0.8997866341496064,24[&rate=0.004937061671504489]:20.9997866341496)[&rate=0.004937061671504489]:7.044485582668912,(15[&rate=0.004937061671504489]:13.289589061006659,(23[&rate=0.004937061671504489]:5.714991012637192,(25[&rate=0.004937061671504489]:20.12947615756793,(26[&rate=0.004937061671504489]:8.0,27[&rate=0.004937061671504489]:0.0)[&rate=0.004937061671504489]:13.429476157567926)[&rate=0.004937061671504489]:11.185514855069258)[&rate=0.004937061671504489]:10.874598048369478)[&rate=0.004937061671504489]:5.054683155811851)[&rate=0.004937061671504489]:3.9840649253777514,14[&rate=0.004937061671504489]:8.528337142196264)[&rate=0.004937061671504489]:20.17166285780374)[&rate=0.004937061671504489]:24.11976708021227,17[&rate=0.004937061671504489]:10.11976708021227)[&rate=0.004937061671504489]:0.6285011656707695)[&rate=0.004937061671504489]:1.4078917547590777,11[&rate=0.004937061671504489]:5.956160000642129)[&rate=0.004937061671504489]:14.352096009559219,22[&rate=0.004937061671504489]:19.90825601020134)[&rate=0.004937061671504489]:8.427520889825544,21[&rate=0.004937061671504489]:27.135776900026897)[&rate=0.004937061671504489]:9.972060751570552)[&rate=0.004937061671504489]:1.7947744555941654,((7[&rate=0.004937061671504489]:0.0,(8[&rate=0.004937061671504489]:2.653258940683827,9[&rate=0.004937061671504489]:12.553258940683833)[&rate=0.004937061671504489]:6.446741059316167)[&rate=0.004937061671504489]:3.574568307948809,20[&rate=0.004937061671504489]:13.274568307948797)[&rate=0.004937061671504489]:17.9280437992428)[&rate=0.004937061671504489]:51.790521336288265,(5[&rate=0.004937061671504489]:4.941213859290798,6[&rate=0.004937061671504489]:20.141213859290787)[&rate=0.004937061671504489]:9.55191958418908)[&rate=0.004937061671504489]:10.94563737732264)[&rate=0.004937061671504489]:0.0;
tree STATE_5230000 = ((1[&rate=0.0044827843578968156]:1.948507788353254,2[&rate=0.0044827843578968156]:31.74850778835321)[&rate=0.0044827843578968156]:15.415128309156188,(((3[&rate=0.0044827843578968156]:51.40434789124372,((4[&rate=0.0044827843578968156]:19.188787047332667,(7[&rate=0.0044827843578968156]:0.0,(8[&rate=0.0044827843578968156]:1.425653578430527,9[&rate=0.0044827843578968156]:11.325653578430533)[&rate=0.0044827843578968156]:7.674346421569467)[&rate=0.0044827843578968156]:31.088787047332673)[&rate=0.0044827843578968156]:7.859932173812666,((10[&rate=0.0044827843578968156]:0.0,18[&rate=0.0044827843578968156]:36.5)[&rate=0.0044827843578968156]:37.33660008331255,((((11[&rate=0.0044827843578968156]:0.0,(12[&rate=0.0044827843578968156]:0.0,(((13[&rate=0.0044827843578968156]:3.123752743689593,((15[&rate=0.0044827843578968156]:8.400692949707746,23[&rate=0.0044827843578968156]:11.700692949707758)[&rate=0.0044827843578968156]:2.167071364565146,(25[&rate=0.0044827843578968156]:11.58579994937065,(26[&rate=0.0044827843578968156]:12.121236149534687,27[&rate=0.0044827843578968156]:4.1212361495346865)[&rate=0.0044827843578968156]:0.76456379983596)[&rate=0.0044827843578968156]:27.88196436490225)[&rate=0.0044827843578968156]:2.955988429416692)[&rate=0.0044827843578968156]:3.7459114954097146,14[&rate=0.0044827843578968156]:3.469664239099302)[&rate=0.0044827843578968156]:9.235884931522044,24[&rate=0.0044827843578968156]:36.205549170621346)[&rate=0.0044827843578968156]:15.994450829378657)[&rate=0.0044827843578968156]:20.19999999999999)[&rate=0.0044827843578968156]:14.255143414668751,(21[&rate=0.0044827843578968156]:4.848960298547624,22[&rate=0.0044827843578968156]:6.0489602985476125)[&rate=0.0044827843578968156]:7.806183116121133)[&rate=0.0044827843578968156]:4.350631040916028,((16[&rate=0.0044827843578968156]:41.774137199905454,19[&rate=0.0044827843578968156]:40.67413719990546)[&rate=0.0044827843578968156]:23.39655815598468,17[&rate=0.0044827843578968156]:21.670695355890132)[&rate=0.0044827843578968156]:3.135079099694636)[&rate=0.0044827843578968156]:7.110780293723025,20[&rate=0.0044827843578968156]:16.416554749307792)[&rate=0.0044827843578968156]:2.120045334004743)[&rate=0.0044827843578968156]:30.112119137832792)[&rate=0.0044827843578968156]:11.955628670098378)[&rate=0.0044827843578968156]:0.3792688027623399,6[&rate=0.0044827843578968156]:7.683616694006048)[&rate=0.0044827843578968156]:7.516383305993941,5[&rate=0.0044827843578968156]:0.0)[&rate=0.0044827843578968156]:23.06363609750943)[&rate=0.0044827843578968156]:0.0;
tree STATE_5240000 = ((1[&rate=0.005330100196688956]:0.0,(2[&rate=0.005330100196688956]:14.638061989766726,3[&rate=0.005330100196688956]:49.83806198976676)[&rate=0.005330100196688956]:15.161938010233229)[&rate=0.005330100196688956]:17.19889858664456,(((4[&rate=0.005330100196688956]:1.0587259561637268,((((7[&rate=0.005330100196688956]:0.0,8[&rate=0.005330100196688956]:9.099999999999994)[&rate=0.005330100196688956]:2.4590693354919892,9[&rate=0.005330100196688956]:21.45906933549199)[&rate=0.005330100196688956]:0.6491381166560473,20[&rate=0.005330100196688956]:12.808207452148025)[&rate=0.005330100196688956]:2.378863858931595,((((10[&rate=0.005330100196688956]:0.0,(18[&rate=0.005330100196688956]:8.313703247593573,19[&rate=0.005330100196688956]:10.913703247593567)[&rate=0.005330100196688956]:28.186296752406427)[&rate=0.005330100196688956]:14.65701098547639,16[&rate=0.005330100196688956]:54.85701098547638)[&rate=0.005330100196688956]:1.4821691255779825,((11[&rate=0.005330100196688956]:0.38272150534433536,(12[&rate=0.005330100196688956]:0.0,((13[&rate=0.005330100196688956]:2.3292764139058093,((15[&rate=0.005330100196688956]:3.6875829621307474,(23[&rate=0.005330100196688956]:3.032510875175582,24[&rate=0.005330100196688956]:9.432510875175574)[&rate=0.005330100196688956]:3.9550720869551768)[&rate=0.005330100196688956]:2.9645989764824634,(25[&rate=0.005330100196688956]:17.29060348193906,(26[&rate=0.005330100196688956]:11.369554779319571,27[&rate=0.005330100196688956]:3.3695547793195715)[&rate=0.005330100196688956]:7.221048702619484)[&rate=0.005330100196688956]:18.261578456674158)[&rate=0.005330100196688956]:6.07709447529259)[&rate=0.005330100196688956]:3.674463402414986,14[&rate=0.005330100196688956]:2.6037398163207897)[&rate=0.005330100196688956]:26.096260183679213)[&rate=0.005330100196688956]:20.582721505344324)[&rate=0.005330100196688956]:3.9415686350227475,17[&rate=0.005330100196688956]:10.524290140367071)[&rate=0.005330100196688956]:2.3148899706872896)[&rate=0.005330100196688956]:3.6992616573213013,(21[&rate=0.005330100196688956]:4.513374546784675,22[&rate=0.005330100196688956]:5.713374546784664)[&rate=0.005330100196688956]:4.225067221591004)[&rate=0.005330100196688956]:14.148629542703958)[&rate=0.005330100196688956]:7.471654645084101)[&rate=0.005330100196688956]:46.487203614211936,6[&rate=0.005330100196688956]:15.84592957037566)[&rate=0.005330100196688956]:3.629696442480167,5[&rate=0.005330100196688956]:4.275626012855838)[&rate=0.005330100196688956]:18.62327257378871)[&rate=0.005330100196688956]:0.0;
tree STATE_5250000 = (((1[&rate=0.004329826418440058]:0.0,(2[&rate=0.004329826418440058]:0.0,3[&rate=0.004329826418440058]:35.20000000000003)[&rate=0.004329826418440058]:29.799999999999955)[&rate=0.004329826418440058]:8.177745100337035,((4[&rate=0.004329826418440058]:3.8328442143040036,(7[&rate=0.004329826418440058]:0.0,((8[&rate=0.004329826418440058]:0.0,9[&rate=0.004329826418440058]:9.900000000000006)[&rate=0.004329826418440058]:7.702507084653689,20[&rate=0.004329826418440058]:8.302507084653683)[&rate=0.004329826418440058]:1.3974929153463052)[&rate=0.004329826418440058]:15.73284421430401)[&rate=0.004329826418440058]:28.008620837099002,(((10[&rate=0.004329826418440058]:2.941079188219433,(18[&rate=0.004329826418440058]:15.493194469163754,19[&rate=0.004329826418440058]:18.09319446916375)[&rate=0.004329826418440058]:23.94788471905568)[&rate=0.004329826418440058]:14.457963167024076,(16[&rate=0.004329826418440058]:43.5,17[&rate=0.004329826418440058]:0.0)[&rate=0.004329826418440058]:14.099042355243498)[&rate=0.004329826418440058]:9.334625791299402,((11[&rate=0.004329826418440058]:2.6967703056855328,(12[&rate=0.004329826418440058]:0.0,(((13[&rate=0.004329826418440058]:5.110866515149517,14[&rate=0.004329826418440058]:1.7108665151495117)[&rate=0.004329826418440058]:5.620344418875334,((15[&rate=0.004329826418440058]:8.956132065201679,23[&rate=0.004329826418440058]:12.25613206520169)[&rate=0.004329826418440058]:5.460585652603534,((25[&rate=0.004329826418440058]:11.158416891580885,27[&rate=0.004329826418440058]:4.458416891580882)[&rate=0.004329826418440058]:2.373263750458168,26[&rate=0.004329826418440058]:14.83168064203905)[&rate=0.004329826418440058]:29.785037075766166)[&rate=0.004329826418440058]:6.71449321621963)[&rate=0.004329826418440058]:9.121899812315782,24[&rate=0.004329826418440058]:39.95311074634063)[&rate=0.004329826418440058]:12.246889253659376)[&rate=0.004329826418440058]:22.89677030568552)[&rate=0.004329826418440058]:5.275172754219582,(21[&rate=0.004329826418440058]:5.080513751410308,22[&rate=0.004329826418440058]:6.280513751410297)[&rate=0.004329826418440058]:1.2914293084948127)[&rate=0.004329826418440058]:9.261725086637796)[&rate=0.004329826418440058]:45.5077969048601)[&rate=0.004329826418440058]:28.93628004893401)[&rate=0.004329826418440058]:1.4758249035364202,(5[&rate=0.004329826418440058]:0.0,6[&rate=0.004329826418440058]:15.199999999999989)[&rate=0.004329826418440058]:15.353570003873443)[&rate=0.004329826418440058]:0.0;
tree STATE_5260000 = ((1[&rate=0.004987585456433061]:4.815190520389223,2[&rate=0.004987585456433061]:34.61519052038918)[&rate=0.004987585456433061]:14.761890958272602,(((3[&rate=0.004987585456433061]:37.77534604463206,((4[&rate=0.004987585456433061]:6.375460298800746,((7[&rate=0.004987585456433061]:7.734074423082518,(8[&rate=0.004987585456433061]:10.563679638772498,9[&rate=0.004987585456433061]:20.463679638772504)[&rate=0.004987585456433061]:6.270394784310014)[&rate=0.004987585456433061]:4.771588583200369,20[&rate=0.004987585456433061]:22.205663006282876)[&rate=0.004987585456433061]:5.769797292517865)[&rate=0.004987585456433061]:12.61142402762701,(((((10[&rate=0.004987585456433061]:0.0,(18[&rate=0.004987585456433061]:4.782501390409919,19[&rate=0.004987585456433061]:7.382501390409914)[&rate=0.004987585456433061]:31.71749860959008)[&rate=0.004987585456433061]:10.844259052341798,(16[&rate=0.004987585456433061]:43.5,17[&rate=0.004987585456433061]:0.0)[&rate=0.004987585456433061]:7.544259052341786)[&rate=0.004987585456433061]:2.685690899618507,11[&rate=0.004987585456433061]:4.029949951960305)[&rate=0.004987585456433061]:5.716720093326018,(12[&rate=0.004987585456433061]:0.0,(13[&rate=0.004987585456433061]:6.390382895545365,((14[&rate=0.004987585456433061]:0.4513115729352606,(15[&rate=0.004987585456433061]:7.61819360735165,(23[&rate=0.004987585456433061]:9.93645712573241,((25[&rate=0.004987585456433061]:2.7790635217066226,26[&rate=0.004987585456433061]:4.07906352170662)[&rate=0.004987585456433061]:13.6840259046369,27[&rate=0.004987585456433061]:9.76308942634352)[&rate=0.004987585456433061]:19.073367699388882)[&rate=0.004987585456433061]:0.9817364816192509)[&rate=0.004987585456433061]:6.633117965583608)[&rate=0.004987585456433061]:1.4229159982952666,24[&rate=0.004987585456433061]:25.374227571230527)[&rate=0.004987585456433061]:1.1161553243148319)[&rate=0.004987585456433061]:25.709617104454644)[&rate=0.004987585456433061]:29.94667004528631)[&rate=0.004987585456433061]:8.656725849314881,(21[&rate=0.004987585456433061]:5.991122527212937,22[&rate=0.004987585456433061]:7.191122527212926)[&rate=0.004987585456433061]:10.812273367388272)[&rate=0.004987585456433061]:31.483488431826558)[&rate=0.004987585456433061]:6.388461718204297)[&rate=0.004987585456433061]:21.52465395536794,5[&rate=0.004987585456433061]:0.0)[&rate=0.004987585456433061]:3.108910456464372,6[&rate=0.004987585456433061]:18.30891045646436)[&rate=0.004987585456433061]:22.16817102219744)[&rate=0.004987585456433061]:0.0;
tree STATE_5270000 = ((1[&rate=0.003957790449154891]:4.86033467910633,(2[&rate=0.003957790449154891]:12.370420134105245,3[&rate=0.003957790449154891]:47.57042013410528)[&rate=0.003957790449154891]:22.28991454500104)[&rate=0.003957790449154891]:9.843306579003354,(((((4[&rate=0.003957790449154891]:0.21409692244667156,(7[&rate=0.003957790449154891]:0.0,20[&rate=0.003957790449154891]:9.699999999999989)[&rate=0.003957790449154891]:12.114096922446677)[&rate=0.003957790449154891]:1.3445251596540544,((8[&rate=0.003957790449154891]:4.435427126370328,(10[&rate=0.003957790449154891]:0.0,(18[&rate=0.003957790449154891]:12.00738153758983,19[&rate=0.003957790449154891]:14.607381537589823)[&rate=0.003957790449154891]:24.49261846241017)[&rate=0.003957790449154891]:23.835427126370334)[&rate=0.003957790449154891]:11.442375240185271,9[&rate=0.003957790449154891]:25.777802366555605)[&rate=0.003957790449154891]:6.680819715545127)[&rate=0.003957790449154891]:1.9416664517586781,(((11[&rate=0.003957790449154891]:0.6388144537153693,(12[&rate=0.003957790449154891]:1.7777893425834037,(((13[&rate=0.003957790449154891]:0.0,(24[&rate=0.003957790449154891]:4.247165967255157,((25[&rate=0.003957790449154891]:3.2386343912574347,26[&rate=0.003957790449154891]:4.538634391257432)[&rate=0.003957790449154891]:8.696093305862881,27[&rate=0.003957790449154891]:5.234727697120313)[&rate=0.003957790449154891]:11.512438270134844)[&rate=0.003957790449154891]:15.852834032744838)[&rate=0.003957790449154891]:1.8277940839802937,(15[&rate=0.003957790449154891]:5.407412550242462,23[&rate=0.003957790449154891]:8.707412550242474)[&rate=0.003957790449154891]:6.820381533737823)[&rate=0.003957790449154891]:6.4051494218883605,14[&rate=0.003957790449154891]:4.8329435058686485)[&rate=0.003957790449154891]:25.644845836714758)[&rate=0.003957790449154891]:19.061025111131954)[&rate=0.003957790449154891]:1.5212640459746325,(16[&rate=0.003957790449154891]:43.5,17[&rate=0.003957790449154891]:0.0)[&rate=0.003957790449154891]:8.36007849968999)[&rate=0.003957790449154891]:14.05734972702578,(21[&rate=0.003957790449154891]:8.533825891944247,22[&rate=0.003957790449154891]:9.733825891944235)[&rate=0.003957790449154891]:6.083602334771541)[&rate=0.003957790449154891]:18.182860307143628)[&rate=0.003957790449154891]:42.66357300019365,6[&rate=0.003957790449154891]:14.463861534053052)[&rate=0.003957790449154891]:0.7361384659469365,5[&rate=0.003957790449154891]:0.0)[&rate=0.003957790449154891]:20.403641258109673)[&rate=0.003957790449154891]:0.0;
tree STATE_5280000 = ((1[&rate=0.004103745646642619]:0.0,(2[&rate=0.004103745646642619]:16.644663476912342,(3[&rate=0.004103745646642619]:47.93075443053225,(((4[&rate=0.004103745646642619]:2.95914632106242,(10[&rate=0.004103745646642619]:1.7770076905885759,(18[&rate=0.004103745646642619]:13.867390886835615,19[&rate=0.004103745646642619]:16.46739088683561)[&rate=0.004103745646642619]:24.40961680375296)[&rate=0.004103745646642619]:41.58213863047385)[&rate=0.004103745646642619]:2.7705178508157644,(((7[&rate=0.004103745646642619]:0.0,9[&rate=0.004103745646642619]:19.0)[&rate=0.004103745646642619]:3.696178675215549,20[&rate=0.004103745646642619]:13.396178675215538)[&rate=0.004103745646642619]:2.0068413400827865,8[&rate=0.004103745646642619]:14.80302001529833)[&rate=0.004103745646642619]:11.926644156579854)[&rate=0.004103745646642619]:11.719907838224799,((11[&rate=0.004103745646642619]:16.166791595328775,((((12[&rate=0.004103745646642619]:0.0,(((13[&rate=0.004103745646642619]:6.027884032932711,14[&rate=0.004103745646642619]:2.6278840329327053)[&rate=0.004103745646642619]:5.461592742418716,15[&rate=0.004103745646642619]:21.88947677535142)[&rate=0.004103745646642619]:5.2519839626776985,(23[&rate=0.004103745646642619]:24.07131648185706,(24[&rate=0.004103745646642619]:28.776526689357176,((25[&rate=0.004103745646642619]:2.3457025399372635,26[&rate=0.004103745646642619]:3.6457025399372607)[&rate=0.004103745646642619]:6.7019245478051115,27[&rate=0.004103745646642619]:2.3476270877423726)[&rate=0.004103745646642619]:38.9288996016148)[&rate=0.004103745646642619]:1.6947897924998756)[&rate=0.004103745646642619]:6.370144256172068)[&rate=0.004103745646642619]:15.358539261970883)[&rate=0.004103745646642619]:26.772948839078353,22[&rate=0.004103745646642619]:6.172948839078359)[&rate=0.004103745646642619]:0.7023460065302061,16[&rate=0.004103745646642619]:56.97529484560856)[&rate=0.004103745646642619]:3.0842132482180062,17[&rate=0.004103745646642619]:16.559508093826565)[&rate=0.004103745646642619]:5.807283501502198)[&rate=0.004103745646642619]:23.759287441101634,21[&rate=0.004103745646642619]:38.326079036430414)[&rate=0.004103745646642619]:8.42349297367258)[&rate=0.004103745646642619]:18.081182420429258)[&rate=0.004103745646642619]:3.9139090463801267)[&rate=0.004103745646642619]:13.155336523087612)[&rate=0.004103745646642619]:13.330944749384969,(5[&rate=0.004103745646642619]:0.0,6[&rate=0.004103745646642619]:15.199999999999989)[&rate=0.004103745646642619]:19.030944749384958)[&rate=0.004103745646642619]:0.0;
tree STATE_5290000 = ((1[&rate=0.0050915628042739]:0.0,(2[&rate=0.0050915628042739]:0.0,3[&rate=0.0050915628042739]:35.20000000000003)[&rate=0.0050915628042739]:29.799999999999955)[&rate=0.0050915628042739]:8.382629677622845,((((4[&rate=0.0050915628042739]:0.11799338153210215,((7[&rate=0.0050915628042739]:0.0,20[&rate=0.0050915628042739]:9.699999999999989)[&rate=0.0050915628042739]:7.141704581849737,(8[&rate=0.0050915628042739]:0.0,9[&rate=0.0050915628042739]:9.900000000000006)[&rate=0.0050915628042739]:16.24170458184973)[&rate=0.0050915628042739]:4.876288799682371)[&rate=0.0050915628042739]:26.397046376064353,(((10[&rate=0.0050915628042739]:0.0,(16[&rate=0.0050915628042739]:29.91736957993713,(18[&rate=0.0050915628042739]:24.259112944634424,19[&rate=0.0050915628042739]:26.85911294463442)[&rate=0.0050915628042739]:1.9582566353027175)[&rate=0.0050915628042739]:10.282630420062858)[&rate=0.0050915628042739]:15.292599982384175,17[&rate=0.0050915628042739]:11.992599982384164)[&rate=0.0050915628042739]:18.73830342113952,((11[&rate=0.0050915628042739]:0.0,(12[&rate=0.0050915628042739]:1.3485616298987821,(13[&rate=0.0050915628042739]:10.444431673035702,(14[&rate=0.0050915628042739]:4.455477069902514,((15[&rate=0.0050915628042739]:3.8585073495581668,23[&rate=0.0050915628042739]:7.158507349558178)[&rate=0.0050915628042739]:6.6635404078957166,(24[&rate=0.0050915628042739]:17.412875651737913,((25[&rate=0.0050915628042739]:8.488455178523234,27[&rate=0.0050915628042739]:1.7884551785232308)[&rate=0.0050915628042739]:4.022150845481621,26[&rate=0.0050915628042739]:13.810606024004851)[&rate=0.0050915628042739]:24.10226962773306)[&rate=0.0050915628042739]:2.809172105715973)[&rate=0.0050915628042739]:7.733429312448628)[&rate=0.0050915628042739]:2.588954603133182)[&rate=0.0050915628042739]:23.00412995686309)[&rate=0.0050915628042739]:18.851438370101206)[&rate=0.0050915628042739]:14.66531199350328,(21[&rate=0.0050915628042739]:2.2672532323440464,22[&rate=0.0050915628042739]:3.467253232344035)[&rate=0.0050915628042739]:10.79805876115924)[&rate=0.0050915628042739]:9.865591410020414)[&rate=0.0050915628042739]:32.884136354072766)[&rate=0.0050915628042739]:15.319616477929259,6[&rate=0.0050915628042739]:10.13465623552571)[&rate=0.0050915628042739]:5.065343764474278,5[&rate=0.0050915628042739]:0.0)[&rate=0.0050915628042739]:14.082629677622833)[&rate=0.0050915628042739]:0.0;
tree STATE_5300000 = ((1[&rate=0.009835362292602186]:0.0,(((3[&rate=0.009835362292602186]:27.148382366266006,((4[&rate=0.009835362292602186]:2.82697600030086,(((((10[&rate=0.009835362292602186]:2.371202734519102,((16[&rate=0.009835362292602186]:14.831969231313025,18[&rate=0.009835362292602186]:11.131969231313036)[&rate=0.009835362292602186]:5.557029408984199,19[&rate=0.009835362292602186]:19.28899864029723)[&rate=0.009835362292602186]:22.182204094221866)[&rate=0.009835362292602186]:6.962261201064251,17[&rate=0.009835362292602186]:6.033463935583342)[&rate=0.009835362292602186]:1.5242989604200545,(11[&rate=0.009835362292602186]:0.9643729564304806,(12[&rate=0.009835362292602186]:0.0,(((13[&rate=0.009835362292602186]:4.197028085751732,14[&rate=0.009835362292602186]:0.7970280857517267)[&rate=0.009835362292602186]:9.884553968573947,24[&rate=0.009835362292602186]:34.18158205432567)[&rate=0.009835362292602186]:6.39956274272236,((15[&rate=0.009835362292602186]:6.229227518099755,23[&rate=0.009835362292602186]:9.529227518099766)[&rate=0.009835362292602186]:1.5654590600342146,((25[&rate=0.009835362292602186]:6.907558304154586,26[&rate=0.009835362292602186]:8.207558304154583)[&rate=0.009835362292602186]:4.873879990652535,27[&rate=0.009835362292602186]:5.081438294807118)[&rate=0.009835362292602186]:24.913248283326855)[&rate=0.009835362292602186]:23.08645821891406)[&rate=0.009835362292602186]:11.61885520295197)[&rate=0.009835362292602186]:21.16437295643047)[&rate=0.009835362292602186]:0.393389939572927)[&rate=0.009835362292602186]:7.489534632596559,22[&rate=0.009835362292602186]:8.447297528599961)[&rate=0.009835362292602186]:2.3483577041581185,21[&rate=0.009835362292602186]:9.59565523275809)[&rate=0.009835362292602186]:22.53132076754278)[&rate=0.009835362292602186]:4.502453879435535,((7[&rate=0.009835362292602186]:0.0,20[&rate=0.009835362292602186]:9.699999999999989)[&rate=0.009835362292602186]:0.36847062426325294,(8[&rate=0.009835362292602186]:8.731023845289641,9[&rate=0.009835362292602186]:18.631023845289647)[&rate=0.009835362292602186]:0.7374467789736059)[&rate=0.009835362292602186]:18.860959255473148)[&rate=0.009835362292602186]:7.418952486529605)[&rate=0.009835362292602186]:29.930082583403134,6[&rate=0.009835362292602186]:12.978464949669132)[&rate=0.009835362292602186]:2.221535050330857,5[&rate=0.009835362292602186]:0.0)[&rate=0.009835362292602186]:5.699999999999989)[&rate=0.009835362292602186]:0.03148849261782516,2[&rate=0.009835362292602186]:29.83148849261778)[&rate=0.009835362292602186]:0.0;
tree STATE_5310000 = ((1[&rate=0.004679919509078449]:0.0,(2[&rate=0.004679919509078449]:25.758666771024764,3[&rate=0.004679919509078449]:60.958666771024795)[&rate=0.004679919509078449]:4.041333228975191)[&rate=0.004679919509078449]:11.471035375138797,((((4[&rate=0.004679919509078449]:12.380178598245877,(7[&rate=0.004679919509078449]:6.904539993509516,(8[&rate=0.004679919509078449]:8.883520927596507,9[&rate=0.004679919509078449]:18.783520927596513)[&rate=0.004679919509078449]:7.1210190659130035)[&rate=0.004679919509078449]:17.375638604736366)[&rate=0.004679919509078449]:17.071247442469797,((((10[&rate=0.004679919509078449]:0.4296914797916003,(18[&rate=0.004679919509078449]:4.287702671555827,19[&rate=0.004679919509078449]:6.887702671555822)[&rate=0.004679919509078449]:32.64198880823577)[&rate=0.004679919509078449]:23.177558619298367,(16[&rate=0.004679919509078449]:48.12960863649141,17[&rate=0.004679919509078449]:4.629608636491412)[&rate=0.004679919509078449]:15.677641462598544)[&rate=0.004679919509078449]:5.997543112657354,((11[&rate=0.004679919509078449]:9.071316047825036,((12[&rate=0.004679919509078449]:2.932286006596101,(15[&rate=0.004679919509078449]:37.98481761460859,((23[&rate=0.004679919509078449]:12.329090048526012,24[&rate=0.004679919509078449]:18.729090048526004)[&rate=0.004679919509078449]:1.6555175903883637,((25[&rate=0.004679919509078449]:8.028370727118023,26[&rate=0.004679919509078449]:9.32837072711802)[&rate=0.004679919509078449]:1.5494272912502325,27[&rate=0.004679919509078449]:2.877798018368253)[&rate=0.004679919509078449]:30.006809620546115)[&rate=0.004679919509078449]:27.300209975694223)[&rate=0.004679919509078449]:7.447468391987513)[&rate=0.004679919509078449]:2.3778420059890806,(13[&rate=0.004679919509078449]:3.4000000000000057,14[&rate=0.004679919509078449]:0.0)[&rate=0.004679919509078449]:34.010128012585184)[&rate=0.004679919509078449]:23.961188035239843)[&rate=0.004679919509078449]:3.1881377340958608,(21[&rate=0.004679919509078449]:3.0375562269178573,22[&rate=0.004679919509078449]:4.237556226917846)[&rate=0.004679919509078449]:7.621897555003045)[&rate=0.004679919509078449]:7.845339429826424)[&rate=0.004679919509078449]:5.922492157527074,20[&rate=0.004679919509078449]:16.727285369274384)[&rate=0.004679919509078449]:34.324140671441285)[&rate=0.004679919509078449]:19.033677279642035,6[&rate=0.004679919509078449]:16.785103320357706)[&rate=0.004679919509078449]:3.8446736750758532,5[&rate=0.004679919509078449]:5.429776995433571)[&rate=0.004679919509078449]:11.741258379705215)[&rate=0.004679919509078449]:0.0;
tree STATE_5320000 = ((1[&rate=0.00463384915728013]:4.323433753597129,((((4[&rate=0.00463384915728013]:5.331668986578663,(((7[&rate=0.00463384915728013]:5.864295344981159,20[&rate=0.00463384915728013]:15.564295344981147)[&rate=0.00463384915728013]:2.556385088850746,9[&rate=0.00463384915728013]:27.420680433831905)[&rate=0.00463384915728013]:2.5744829256925215,8[&rate=0.00463384915728013]:20.09516335952442)[&rate=0.00463384915728013]:6.2365056270542425)[&rate=0.00463384915728013]:19.866009608346275,((((10[&rate=0.00463384915728013]:0.09564449588646085,(16[&rate=0.00463384915728013]:23.491885815211532,(18[&rate=0.00463384915728013]:15.173387031014471,19[&rate=0.00463384915728013]:17.773387031014465)[&rate=0.00463384915728013]:4.618498784197072)[&rate=0.00463384915728013]:16.803758680674918)[&rate=0.00463384915728013]:19.025245022887404,17[&rate=0.00463384915728013]:15.820889518773853)[&rate=0.00463384915728013]:3.387349888509533,(11[&rate=0.00463384915728013]:0.0,(12[&rate=0.00463384915728013]:0.0,((((13[&rate=0.00463384915728013]:0.0,((25[&rate=0.00463384915728013]:7.501154416954963,27[&rate=0.00463384915728013]:0.8011544169549598)[&rate=0.00463384915728013]:0.5018972520833298,26[&rate=0.00463384915728013]:9.30305166903829)[&rate=0.00463384915728013]:31.296948330961705)[&rate=0.00463384915728013]:3.4000000000000057,14[&rate=0.00463384915728013]:0.0)[&rate=0.00463384915728013]:1.5265099297453943,(15[&rate=0.00463384915728013]:4.318577715833527,23[&rate=0.00463384915728013]:7.618577715833538)[&rate=0.00463384915728013]:11.007932213911864)[&rate=0.00463384915728013]:22.460121117386826,24[&rate=0.00463384915728013]:47.48663104713222)[&rate=0.00463384915728013]:4.713368952867782)[&rate=0.00463384915728013]:20.19999999999999)[&rate=0.00463384915728013]:13.008239407283398)[&rate=0.00463384915728013]:18.093709578660423,(21[&rate=0.00463384915728013]:5.1832143455906845,22[&rate=0.00463384915728013]:6.383214345590673)[&rate=0.00463384915728013]:24.318734640353142)[&rate=0.00463384915728013]:24.995729608981122)[&rate=0.00463384915728013]:14.164060180552468,6[&rate=0.00463384915728013]:7.661738775477403)[&rate=0.00463384915728013]:7.538261224522586,5[&rate=0.00463384915728013]:0.0)[&rate=0.00463384915728013]:10.023433753597118)[&rate=0.00463384915728013]:2.0398282148437374,(2[&rate=0.00463384915728013]:8.605923488427209,3[&rate=0.00463384915728013]:43.80592348842724)[&rate=0.00463384915728013]:27.557338480013613)[&rate=0.00463384915728013]:0.0;
tree STATE_5330000 = ((1[&rate=0.0030897893987955807]:0.0,(2[&rate=0.0030897893987955807]:0.0,3[&rate=0.0030897893987955807]:35.20000000000003)[&rate=0.0030897893987955807]:29.799999999999955)[&rate=0.0030897893987955807]:12.723130250719237,((((4[&rate=0.0030897893987955807]:0.10499197470834076,(7[&rate=0.0030897893987955807]:0.0,((8[&rate=0.0030897893987955807]:0.0,9[&rate=0.0030897893987955807]:9.900000000000006)[&rate=0.0030897893987955807]:7.140402520654533,20[&rate=0.0030897893987955807]:7.740402520654527)[&rate=0.0030897893987955807]:1.9595974793454616)[&rate=0.0030897893987955807]:12.004991974708346)[&rate=0.0030897893987955807]:17.80710026808063,(((10[&rate=0.0030897893987955807]:0.0,(18[&rate=0.0030897893987955807]:34.03506003584771,19[&rate=0.0030897893987955807]:36.6350600358477)[&rate=0.0030897893987955807]:2.4649399641522933)[&rate=0.0030897893987955807]:33.217570912631615,((11[&rate=0.0030897893987955807]:0.0,(12[&rate=0.0030897893987955807]:0.0,((13[&rate=0.0030897893987955807]:11.929196093720584,(15[&rate=0.0030897893987955807]:20.30720424465739,23[&rate=0.0030897893987955807]:23.607204244657403)[&rate=0.0030897893987955807]:2.021991849063184)[&rate=0.0030897893987955807]:2.9396527190712476,(14[&rate=0.0030897893987955807]:0.0,(24[&rate=0.0030897893987955807]:19.61576500282196,(25[&rate=0.0030897893987955807]:14.635233001926416,(26[&rate=0.0030897893987955807]:8.0,27[&rate=0.0030897893987955807]:0.0)[&rate=0.0030897893987955807]:7.935233001926413)[&rate=0.0030897893987955807]:24.180532000895546)[&rate=0.0030897893987955807]:3.8842349971780408)[&rate=0.0030897893987955807]:11.468848812791826)[&rate=0.0030897893987955807]:17.231151187208177)[&rate=0.0030897893987955807]:20.19999999999999)[&rate=0.0030897893987955807]:6.545574733222438,(16[&rate=0.0030897893987955807]:43.5,17[&rate=0.0030897893987955807]:0.0)[&rate=0.0030897893987955807]:12.745574733222426)[&rate=0.0030897893987955807]:17.171996179409177)[&rate=0.0030897893987955807]:0.3669806871126866,(21[&rate=0.0030897893987955807]:6.169885057083121,22[&rate=0.0030897893987955807]:7.36988505708311)[&rate=0.0030897893987955807]:16.314666542661186)[&rate=0.0030897893987955807]:24.727540643044676)[&rate=0.0030897893987955807]:30.017190587986278,6[&rate=0.0030897893987955807]:16.229282830775247)[&rate=0.0030897893987955807]:5.391286810518437,5[&rate=0.0030897893987955807]:6.420569641293696)[&rate=0.0030897893987955807]:12.00256060942553)[&rate=0.0030897893987955807]:0.0;
tree STATE_5340000 = ((1[&rate=0.004228293603801526]:0.33249810610919894,(2[&rate=0.004228293603801526]:1.6847525970770505,3[&rate=0.004228293603801526]:36.88475259707708)[&rate=0.004228293603801526]:28.447745509032103)[&rate=0.004228293603801526]:7.596092945795419,(((4[&rate=0.004228293603801526]:0.492236630501111,(7[&rate=0.004228293603801526]:4.613674491691015,(8[&rate=0.004228293603801526]:0.6105521067428299,9[&rate=0.004228293603801526]:10.510552106742836)[&rate=0.004228293603801526]:13.103122384948179)[&rate=0.004228293603801526]:7.778562138810102)[&rate=0.004228293603801526]:16.97761296429259,(((10[&rate=0.004228293603801526]:2.99844486190797,18[&rate=0.004228293603801526]:39.49844486190797)[&rate=0.004228293603801526]:34.6900619206572,20[&rate=0.004228293603801526]:18.88850678256516)[&rate=0.004228293603801526]:1.1981458511698833,(((11[&rate=0.004228293603801526]:0.047047479726060715,(12[&rate=0.004228293603801526]:3.790235336580338,(13[&rate=0.004228293603801526]:10.502288155170895,(14[&rate=0.004228293603801526]:2.0906163483489664,((15[&rate=0.004228293603801526]:4.556391548510973,(23[&rate=0.004228293603801526]:4.727044807554641,((25[&rate=0.004228293603801526]:13.34806617041604,27[&rate=0.004228293603801526]:6.648066170416037)[&rate=0.004228293603801526]:0.03878715069924077,26[&rate=0.004228293603801526]:14.686853321115278)[&rate=0.004228293603801526]:16.940191486439353)[&rate=0.004228293603801526]:3.1293467409563434)[&rate=0.004228293603801526]:9.646290279714009,24[&rate=0.004228293603801526]:23.902681828224985)[&rate=0.004228293603801526]:1.6879345201239815)[&rate=0.004228293603801526]:5.011671806821923)[&rate=0.004228293603801526]:25.38794718140945)[&rate=0.004228293603801526]:16.45681214314571)[&rate=0.004228293603801526]:8.631333888821118,((16[&rate=0.004228293603801526]:10.243095674456022,19[&rate=0.004228293603801526]:9.143095674456028)[&rate=0.004228293603801526]:43.75449998266598,17[&rate=0.004228293603801526]:10.497595657122005)[&rate=0.004228293603801526]:4.380785711425162)[&rate=0.004228293603801526]:7.548547508673138,(21[&rate=0.004228293603801526]:7.23526868970967,22[&rate=0.004228293603801526]:8.435268689709659)[&rate=0.004228293603801526]:7.391660187510652)[&rate=0.004228293603801526]:13.159723756514737)[&rate=0.004228293603801526]:18.983196961058653)[&rate=0.004228293603801526]:36.20949569446552,(5[&rate=0.004228293603801526]:4.0025072502881756,6[&rate=0.004228293603801526]:19.202507250288164)[&rate=0.004228293603801526]:2.77683803897105)[&rate=0.004228293603801526]:6.849245762645381)[&rate=0.004228293603801526]:0.0;
tree STATE_5350000 = ((1[&rate=0.005916720005948126]:8.556688685155251,(2[&rate=0.005916720005948126]:6.367503881655864,3[&rate=0.005916720005948126]:41.567503881655895)[&rate=0.005916720005948126]:31.98918480349934)[&rate=0.005916720005948126]:5.207188082860682,(((4[&rate=0.005916720005948126]:0.0,((10[&rate=0.005916720005948126]:0.0,18[&rate=0.005916720005948126]:36.5)[&rate=0.005916720005948126]:25.95748541289612,(((11[&rate=0.005916720005948126]:0.0,((12[&rate=0.005916720005948126]:0.0,((13[&rate=0.005916720005948126]:2.1622866370322456,(25[&rate=0.005916720005948126]:12.01892886919513,(26[&rate=0.005916720005948126]:8.0,27[&rate=0.005916720005948126]:0.0)[&rate=0.005916720005948126]:5.318928869195128)[&rate=0.005916720005948126]:29.443357767837114)[&rate=0.005916720005948126]:13.887785314871252,((14[&rate=0.005916720005948126]:0.0,23[&rate=0.005916720005948126]:17.10000000000001)[&rate=0.005916720005948126]:8.947830886502842,(15[&rate=0.005916720005948126]:15.390113922356157,24[&rate=0.005916720005948126]:25.09011392235616)[&rate=0.005916720005948126]:7.357716964146682)[&rate=0.005916720005948126]:3.7022410654006492)[&rate=0.005916720005948126]:16.04992804809651)[&rate=0.005916720005948126]:18.84624908307501,((16[&rate=0.005916720005948126]:25.666002874156533,19[&rate=0.005916720005948126]:24.56600287415654)[&rate=0.005916720005948126]:17.833997125843467,17[&rate=0.005916720005948126]:0.0)[&rate=0.005916720005948126]:4.8462490830750085)[&rate=0.005916720005948126]:1.3537509169249802)[&rate=0.005916720005948126]:5.552531616659721,22[&rate=0.005916720005948126]:5.152531616659715)[&rate=0.005916720005948126]:3.2636840474494875,21[&rate=0.005916720005948126]:7.216215664109214)[&rate=0.005916720005948126]:7.641269748786911)[&rate=0.005916720005948126]:14.442514587103886)[&rate=0.005916720005948126]:9.983748587462983,(7[&rate=0.005916720005948126]:6.04977211723137,((8[&rate=0.005916720005948126]:10.352066367408412,9[&rate=0.005916720005948126]:20.252066367408418)[&rate=0.005916720005948126]:2.037760031041131,20[&rate=0.005916720005948126]:12.989826398449537)[&rate=0.005916720005948126]:2.7599457187818217)[&rate=0.005916720005948126]:15.833976470231619)[&rate=0.005916720005948126]:48.70293712925175,(5[&rate=0.005916720005948126]:0.0,6[&rate=0.005916720005948126]:15.199999999999989)[&rate=0.005916720005948126]:11.786685716714743)[&rate=0.005916720005948126]:7.677191051301179)[&rate=0.005916720005948126]:0.0;
tree STATE_5360000 = ((1[&rate=0.006033277077760832]:0.0,2[&rate=0.006033277077760832]:29.799999999999955)[&rate=0.006033277077760832]:3.756905293282813,(((3[&rate=0.006033277077760832]:38.212774342451794,((4[&rate=0.006033277077760832]:1.3090314212346215,((7[&rate=0.006033277077760832]:3.8778137151280845,20[&rate=0.006033277077760832]:13.577813715128073)[&rate=0.006033277077760832]:5.047749170141898,((8[&rate=0.006033277077760832]:0.0,9[&rate=0.006033277077760832]:9.900000000000006)[&rate=0.006033277077760832]:13.025796684699529,((10[&rate=0.006033277077760832]:0.03195050009517786,((16[&rate=0.006033277077760832]:10.675896094552023,18[&rate=0.006033277077760832]:6.975896094552034)[&rate=0.006033277077760832]:5.356320604750508,19[&rate=0.006033277077760832]:14.932216699302536)[&rate=0.006033277077760832]:24.199733800792636)[&rate=0.006033277077760832]:21.952370936332912,17[&rate=0.006033277077760832]:18.68432143642808)[&rate=0.006033277077760832]:10.441475248271445)[&rate=0.006033277077760832]:4.999766200570448)[&rate=0.006033277077760832]:4.283468535964644)[&rate=0.006033277077760832]:13.63385248543824,((11[&rate=0.006033277077760832]:14.507025257310815,(21[&rate=0.006033277077760832]:7.834069042936065,22[&rate=0.006033277077760832]:9.034069042936054)[&rate=0.006033277077760832]:5.072956214374756)[&rate=0.006033277077760832]:0.39182142241914164,(12[&rate=0.006033277077760832]:0.0,((((13[&rate=0.006033277077760832]:0.0,((25[&rate=0.006033277077760832]:1.8012463878345715,26[&rate=0.006033277077760832]:3.1012463878345686)[&rate=0.006033277077760832]:5.145726522116438,27[&rate=0.006033277077760832]:0.24697290995100651)[&rate=0.006033277077760832]:32.35302709004899)[&rate=0.006033277077760832]:5.29831722322939,14[&rate=0.006033277077760832]:1.898317223229384)[&rate=0.006033277077760832]:2.4499609964537754,24[&rate=0.006033277077760832]:27.84827821968316)[&rate=0.006033277077760832]:0.7297899075590664,(15[&rate=0.006033277077760832]:10.758510921241076,23[&rate=0.006033277077760832]:14.058510921241087)[&rate=0.006033277077760832]:8.119557206001147)[&rate=0.006033277077760832]:23.621931872757777)[&rate=0.006033277077760832]:35.098846679729945)[&rate=0.006033277077760832]:30.94403722694291)[&rate=0.006033277077760832]:10.869890435778927)[&rate=0.006033277077760832]:19.833046575643067,6[&rate=0.006033277077760832]:13.945820918094853)[&rate=0.006033277077760832]:1.2541790819051357,5[&rate=0.006033277077760832]:0.0)[&rate=0.006033277077760832]:9.456905293282801)[&rate=0.006033277077760832]:0.0;
tree STATE_5370000 = ((1[&rate=0.005050479356238012]:0.0,(2[&rate=0.005050479356238012]:8.7977176465823,3[&rate=0.005050479356238012]:43.99771764658233)[&rate=0.005050479356238012]:21.002282353417655)[&rate=0.005050479356238012]:11.41116199104897,((((4[&rate=0.005050479356238012]:0.0,((7[&rate=0.005050479356238012]:0.0,20[&rate=0.005050479356238012]:9.699999999999989)[&rate=0.005050479356238012]:4.1787896484851785,(8[&rate=0.005050479356238012]:0.0,9[&rate=0.005050479356238012]:9.900000000000006)[&rate=0.005050479356238012]:13.278789648485173)[&rate=0.005050479356238012]:7.721210351514827)[&rate=0.005050479356238012]:21.45797389061009,((((10[&rate=0.005050479356238012]:0.0,(18[&rate=0.005050479356238012]:30.791528745478658,19[&rate=0.005050479356238012]:33.39152874547865)[&rate=0.005050479356238012]:5.708471254521342)[&rate=0.005050479356238012]:26.812248894465654,(16[&rate=0.005050479356238012]:43.5,17[&rate=0.005050479356238012]:0.0)[&rate=0.005050479356238012]:23.512248894465642)[&rate=0.005050479356238012]:2.9668492598201226,(11[&rate=0.005050479356238012]:9.349805404155504,(12[&rate=0.005050479356238012]:0.0,(13[&rate=0.005050479356238012]:3.8036023625055577,(14[&rate=0.005050479356238012]:0.0,((15[&rate=0.005050479356238012]:3.453719678586161,23[&rate=0.005050479356238012]:6.753719678586172)[&rate=0.005050479356238012]:10.0920821541201,(24[&rate=0.005050479356238012]:5.811874123657667,((25[&rate=0.005050479356238012]:8.530186522220164,26[&rate=0.005050479356238012]:9.830186522220162)[&rate=0.005050479356238012]:3.6008559543262706,27[&rate=0.005050479356238012]:5.431042476546432)[&rate=0.005050479356238012]:12.880831647111235)[&rate=0.005050479356238012]:17.433927709048596)[&rate=0.005050479356238012]:0.2541981672937368)[&rate=0.005050479356238012]:0.40360236250555204)[&rate=0.005050479356238012]:28.29639763749445)[&rate=0.005050479356238012]:29.549805404155492)[&rate=0.005050479356238012]:10.929292750130273)[&rate=0.005050479356238012]:4.778685399154924,(21[&rate=0.005050479356238012]:4.313966631781611,22[&rate=0.005050479356238012]:5.513966631781599)[&rate=0.005050479356238012]:19.143816921659095)[&rate=0.005050479356238012]:27.300190337169397)[&rate=0.005050479356238012]:15.82146003418427,6[&rate=0.005050479356238012]:5.579433924794358)[&rate=0.005050479356238012]:11.382327014713013,5[&rate=0.005050479356238012]:1.7617609395073828)[&rate=0.005050479356238012]:15.349401051541577)[&rate=0.005050479356238012]:0.0;
tree STATE_5380000 = ((1[&rate=0.005110678960917909]:15.611573633188158,((2[&rate=0.005110678960917909]:24.010653598394924,3[&rate=0.005110678960917909]:59.210653598394956)[&rate=0.005110678960917909]:12.201833266278811,(((4[&rate=0.005110678960917909]:14.30923662093501,(((7[&rate=0.005110678960917909]:3.168862008633596,9[&rate=0.005110678960917909]:22.168862008633596)[&rate=0.005110678960917909]:1.3318166869132568,8[&rate=0.005110678960917909]:13.600678695546847)[&rate=0.005110678960917909]:0.04070054759185382,20[&rate=0.005110678960917909]:14.241379243138695)[&rate=0.005110678960917909]:21.66785737779631)[&rate=0.005110678960917909]:33.68319603010093,((((10[&rate=0.005110678960917909]:7.996622904872069,(18[&rate=0.005110678960917909]:16.199723693365755,19[&rate=0.005110678960917909]:18.79972369336575)[&rate=0.005110678960917909]:28.296899211506314)[&rate=0.005110678960917909]:13.524268050897348,(11[&rate=0.005110678960917909]:1.0207698255440647,(12[&rate=0.005110678960917909]:1.1718384799156212,((((13[&rate=0.005110678960917909]:1.2188444408994172,15[&rate=0.005110678960917909]:11.618844440899409)[&rate=0.005110678960917909]:0.06684853490684617,23[&rate=0.005110678960917909]:14.985692975806266)[&rate=0.005110678960917909]:0.6573376091781924,(24[&rate=0.005110678960917909]:7.500678320387774,((25[&rate=0.005110678960917909]:4.474356772290881,26[&rate=0.005110678960917909]:5.774356772290878)[&rate=0.005110678960917909]:8.923425771970685,27[&rate=0.005110678960917909]:6.697782544261564)[&rate=0.005110678960917909]:13.30289577612621)[&rate=0.005110678960917909]:14.542352264596676)[&rate=0.005110678960917909]:9.64163345499022,14[&rate=0.005110678960917909]:8.18466403997467)[&rate=0.005110678960917909]:21.687174439940954)[&rate=0.005110678960917909]:20.048931345628432)[&rate=0.005110678960917909]:11.000121130225352)[&rate=0.005110678960917909]:7.057805765334479,(16[&rate=0.005110678960917909]:45.433370947864304,17[&rate=0.005110678960917909]:1.9333709478643044)[&rate=0.005110678960917909]:23.34532577323958)[&rate=0.005110678960917909]:41.46326728591748,(21[&rate=0.005110678960917909]:16.18537380916443,22[&rate=0.005110678960917909]:17.38537380916442)[&rate=0.005110678960917909]:42.75659019785695)[&rate=0.005110678960917909]:18.35046864401457)[&rate=0.005110678960917909]:5.918080854116823,6[&rate=0.005110678960917909]:22.21051350515276)[&rate=0.005110678960917909]:5.101973359520997)[&rate=0.005110678960917909]:9.199086768514377)[&rate=0.005110678960917909]:8.558751274399498,5[&rate=0.005110678960917909]:29.870324907587644)[&rate=0.005110678960917909]:0.0;
tree STATE_5390000 = ((1[&rate=0.007139120089332096]:7.329306800543293,(2[&rate=0.007139120089332096]:18.834559556616796,3[&rate=0.007139120089332096]:54.03455955661683)[&rate=0.007139120089332096]:18.29474724392645)[&rate=0.007139120089332096]:2.8709848472281863,(((4[&rate=0.007139120089332096]:2.540253838372294,(7[&rate=0.007139120089332096]:0.1890071117290404,((8[&rate=0.007139120089332096]:4.816798127680855,9[&rate=0.007139120089332096]:14.71679812768086)[&rate=0.007139120089332096]:0.3162389776036889,20[&rate=0.007139120089332096]:5.733037105284538)[&rate=0.007139120089332096]:4.155970006444491)[&rate=0.007139120089332096]:14.25124672664326)[&rate=0.007139120089332096]:5.396142216967945,((((10[&rate=0.007139120089332096]:0.7076941066301714,(18[&rate=0.007139120089332096]:23.380854783108887,19[&rate=0.007139120089332096]:25.98085478310888)[&rate=0.007139120089332096]:13.826839323521284)[&rate=0.007139120089332096]:12.26940775907265,11[&rate=0.007139120089332096]:3.4771018657028208)[&rate=0.007139120089332096]:0.775393088873912,((12[&rate=0.007139120089332096]:2.140136357894022,((13[&rate=0.007139120089332096]:3.488635250535289,14[&rate=0.007139120089332096]:0.0886352505352832)[&rate=0.007139120089332096]:1.8080257089960128,((15[&rate=0.007139120089332096]:4.178747337142845,23[&rate=0.007139120089332096]:7.478747337142856)[&rate=0.007139120089332096]:8.346486823450896,(24[&rate=0.007139120089332096]:3.765208148261774,(25[&rate=0.007139120089332096]:10.590606096488886,(26[&rate=0.007139120089332096]:9.008744350448623,27[&rate=0.007139120089332096]:1.008744350448623)[&rate=0.007139120089332096]:2.8818617460402596)[&rate=0.007139120089332096]:12.374602051772891)[&rate=0.007139120089332096]:18.46002601233197)[&rate=0.007139120089332096]:3.171426798937553)[&rate=0.007139120089332096]:28.94347539836273)[&rate=0.007139120089332096]:20.99709937989556,(16[&rate=0.007139120089332096]:44.70410209950332,17[&rate=0.007139120089332096]:1.2041020995033165)[&rate=0.007139120089332096]:7.9331336382862645)[&rate=0.007139120089332096]:1.3152592167871404)[&rate=0.007139120089332096]:8.26060253659628,(21[&rate=0.007139120089332096]:8.14704878718075,22[&rate=0.007139120089332096]:9.34704878718074)[&rate=0.007139120089332096]:2.7660487039922685)[&rate=0.007139120089332096]:26.32329856416723)[&rate=0.007139120089332096]:39.42560712576099,(5[&rate=0.007139120089332096]:0.0,6[&rate=0.007139120089332096]:15.199999999999989)[&rate=0.007139120089332096]:0.46200318110123817)[&rate=0.007139120089332096]:15.43828846667023)[&rate=0.007139120089332096]:0.0;
tree STATE_5400000 = (1[&rate=0.007236083207369365]:4.926706953646175,((2[&rate=0.007236083207369365]:14.489257270308286,3[&rate=0.007236083207369365]:49.68925727030832)[&rate=0.007236083207369365]:15.31502637946275,((((4[&rate=0.007236083207369365]:6.492173961266005,(10[&rate=0.007236083207369365]:6.075395718167954,(18[&rate=0.007236083207369365]:14.506130717851242,19[&rate=0.007236083207369365]:17.106130717851237)[&rate=0.007236083207369365]:28.06926500031671)[&rate=0.007236083207369365]:40.81677824309806)[&rate=0.007236083207369365]:20.31435627555868,(((7[&rate=0.007236083207369365]:0.0,9[&rate=0.007236083207369365]:19.0)[&rate=0.007236083207369365]:0.30320890031384806,8[&rate=0.007236083207369365]:9.403208900313842)[&rate=0.007236083207369365]:20.446061408324894,(((11[&rate=0.007236083207369365]:8.79309150357652,((12[&rate=0.007236083207369365]:10.318719714616037,(((13[&rate=0.007236083207369365]:3.531953001390711,14[&rate=0.007236083207369365]:0.13195300139070554)[&rate=0.007236083207369365]:0.6001268573532528,((23[&rate=0.007236083207369365]:4.752389838365822,24[&rate=0.007236083207369365]:11.152389838365814)[&rate=0.007236083207369365]:2.982796048369657,((25[&rate=0.007236083207369365]:5.353662068691369,26[&rate=0.007236083207369365]:6.653662068691366)[&rate=0.007236083207369365]:3.4471791915124985,27[&rate=0.007236083207369365]:2.1008412602038646)[&rate=0.007236083207369365]:24.534344626531606)[&rate=0.007236083207369365]:10.096893972008488)[&rate=0.007236083207369365]:4.030218858059868,15[&rate=0.007236083207369365]:18.562298716803824)[&rate=0.007236083207369365]:34.256420997812214)[&rate=0.007236083207369365]:18.218726921404198,(16[&rate=0.007236083207369365]:43.709770448915776,17[&rate=0.007236083207369365]:0.20977044891577634)[&rate=0.007236083207369365]:14.327676187104458)[&rate=0.007236083207369365]:0.4556448675562734)[&rate=0.007236083207369365]:7.413193958279919,(21[&rate=0.007236083207369365]:5.38324551585734,22[&rate=0.007236083207369365]:6.583245515857328)[&rate=0.007236083207369365]:9.223039945999105)[&rate=0.007236083207369365]:18.913568021874994,20[&rate=0.007236083207369365]:25.81985348373142)[&rate=0.007236083207369365]:4.6294168249073095)[&rate=0.007236083207369365]:17.957259928185948)[&rate=0.007236083207369365]:20.093469763175307,5[&rate=0.007236083207369365]:0.0)[&rate=0.007236083207369365]:1.2770133350560116,6[&rate=0.007236083207369365]:16.477013335056)[&rate=0.007236083207369365]:4.427270314715059)[&rate=0.007236083207369365]:4.922423303875092)[&rate=0.007236083207369365]:0.0;
tree STATE_5410000 = ((1[&rate=0.005094076395928434]:0.0,(2[&rate=0.005094076395928434]:0.0,3[&rate=0.005094076395928434]:35.20000000000003)[&rate=0.005094076395928434]:29.799999999999955)[&rate=0.005094076395928434]:11.103725923717121,((((4[&rate=0.005094076395928434]:0.0,((7[&rate=0.005094076395928434]:1.3161208353156155,20[&rate=0.005094076395928434]:11.016120835315604)[&rate=0.005094076395928434]:7.606790272614106,(8[&rate=0.005094076395928434]:9.860118216753946,9[&rate=0.005094076395928434]:19.760118216753952)[&rate=0.005094076395928434]:8.16279289117577)[&rate=0.005094076395928434]:2.9770888920702845)[&rate=0.005094076395928434]:10.335352527722776,((10[&rate=0.005094076395928434]:0.0,(18[&rate=0.005094076395928434]:12.695131711811072,19[&rate=0.005094076395928434]:15.295131711811067)[&rate=0.005094076395928434]:23.804868288188928)[&rate=0.005094076395928434]:44.41286212627652,((((11[&rate=0.005094076395928434]:0.0,(12[&rate=0.005094076395928434]:1.046969464387729,((13[&rate=0.005094076395928434]:3.1026772991536617,15[&rate=0.005094076395928434]:13.502677299153653)[&rate=0.005094076395928434]:15.79141394860671,((14[&rate=0.005094076395928434]:0.0,23[&rate=0.005094076395928434]:17.10000000000001)[&rate=0.005094076395928434]:2.0226787334214578,(24[&rate=0.005094076395928434]:15.352508380774907,((25[&rate=0.005094076395928434]:15.388476909380408,27[&rate=0.005094076395928434]:8.688476909380405)[&rate=0.005094076395928434]:2.2459564471265843,26[&rate=0.005094076395928434]:18.93443335650699)[&rate=0.005094076395928434]:16.918075024267917)[&rate=0.005094076395928434]:10.17017035264655)[&rate=0.005094076395928434]:13.471412514338908)[&rate=0.005094076395928434]:14.252878216627366)[&rate=0.005094076395928434]:19.15303053561226)[&rate=0.005094076395928434]:10.385381767328354,(16[&rate=0.005094076395928434]:43.5,17[&rate=0.005094076395928434]:0.0)[&rate=0.005094076395928434]:16.585381767328343)[&rate=0.005094076395928434]:9.255807612064146,22[&rate=0.005094076395928434]:19.241189379392495)[&rate=0.005094076395928434]:2.9434950733380987,21[&rate=0.005094076395928434]:20.984684452730605)[&rate=0.005094076395928434]:12.328177673545923)[&rate=0.005094076395928434]:6.3224904014462595)[&rate=0.005094076395928434]:25.678292455817484,6[&rate=0.005094076395928434]:4.313644983540257)[&rate=0.005094076395928434]:10.886355016459731,5[&rate=0.005094076395928434]:0.0)[&rate=0.005094076395928434]:16.80372592371711)[&rate=0.005094076395928434]:0.0;
tree STATE_5420000 = (((1[&rate=0.004112009461753115]:3.1249545049066967,(2[&rate=0.004112009461753115]:19.15211629992706,3[&rate=0.004112009461753115]:54.35211629992709)[&rate=0.004112009461753115]:13.772838204979593)[&rate=0.004112009461753115]:14.17499105717485,((4[&rate=0.004112009461753115]:10.677682999122553,((7[&rate=0.004112009461753115]:0.0,9[&rate=0.004112009461753115]:19.0)[&rate=0.004112009461753115]:4.287255440220406,(8[&rate=0.004112009461753115]:10.722442377328505,20[&rate=0.004112009461753115]:11.3224423773285)[&rate=0.004112009461753115]:2.664813062891895)[&rate=0.004112009461753115]:18.290427558902152)[&rate=0.004112009461753115]:36.42460688567783,((10[&rate=0.004112009461753115]:3.4499356196486985,(18[&rate=0.004112009461753115]:5.459838465910309,19[&rate=0.004112009461753115]:8.059838465910303)[&rate=0.004112009461753115]:34.49009715373839)[&rate=0.004112009461753115]:39.47753867846963,(((11[&rate=0.004112009461753115]:6.519263931267275,(12[&rate=0.004112009461753115]:0.0,(((13[&rate=0.004112009461753115]:8.496800109038269,14[&rate=0.004112009461753115]:5.096800109038263)[&rate=0.004112009461753115]:5.9732270110090795,(15[&rate=0.004112009461753115]:19.64987444621658,(23[&rate=0.004112009461753115]:12.544709795912247,(25[&rate=0.004112009461753115]:11.553436617641559,(26[&rate=0.004112009461753115]:12.55508913233238,27[&rate=0.004112009461753115]:4.55508913233238)[&rate=0.004112009461753115]:0.29834748530917565)[&rate=0.004112009461753115]:26.591273178270683)[&rate=0.004112009461753115]:10.405164650304343)[&rate=0.004112009461753115]:5.220152673830761)[&rate=0.004112009461753115]:8.056244280223765,24[&rate=0.004112009461753115]:42.62627140027111)[&rate=0.004112009461753115]:9.573728599728895)[&rate=0.004112009461753115]:26.719263931267264)[&rate=0.004112009461753115]:10.466642948890694,(16[&rate=0.004112009461753115]:43.5,17[&rate=0.004112009461753115]:0.0)[&rate=0.004112009461753115]:23.185906880157958)[&rate=0.004112009461753115]:6.0442225040767,(21[&rate=0.004112009461753115]:9.244714036113649,22[&rate=0.004112009461753115]:10.444714036113638)[&rate=0.004112009461753115]:12.185415348121026)[&rate=0.004112009461753115]:10.397344913883657)[&rate=0.004112009461753115]:44.574815586682064)[&rate=0.004112009461753115]:22.797655677281142)[&rate=0.004112009461753115]:23.641523839029873,(5[&rate=0.004112009461753115]:0.1082468585291565,6[&rate=0.004112009461753115]:15.308246858529145)[&rate=0.004112009461753115]:46.53322254258225)[&rate=0.004112009461753115]:0.0;
tree STATE_5430000 = ((1[&rate=0.006193219349293629]:0.20584711763848418,(2[&rate=0.006193219349293629]:7.222322626162622,3[&rate=0.006193219349293629]:42.422322626162654)[&rate=0.006193219349293629]:22.783524491475816)[&rate=0.006193219349293629]:16.48483342605698,(((4[&rate=0.006193219349293629]:0.0,(7[&rate=0.006193219349293629]:3.1413777842310964,(8[&rate=0.006193219349293629]:4.983302769153127,9[&rate=0.006193219349293629]:14.883302769153133)[&rate=0.006193219349293629]:7.258075015077964)[&rate=0.006193219349293629]:8.75862221576891)[&rate=0.006193219349293629]:39.87108065527842,((((((10[&rate=0.006193219349293629]:0.35303833296505616,18[&rate=0.006193219349293629]:36.853038332965056)[&rate=0.006193219349293629]:6.878199486994731,19[&rate=0.006193219349293629]:46.33123781995978)[&rate=0.006193219349293629]:18.032508117939287,((11[&rate=0.006193219349293629]:0.0,(12[&rate=0.006193219349293629]:0.0,(((13[&rate=0.006193219349293629]:3.816288912703776,(15[&rate=0.006193219349293629]:11.12949748579544,23[&rate=0.006193219349293629]:14.429497485795451)[&rate=0.006193219349293629]:3.086791426908327)[&rate=0.006193219349293629]:0.007577775756146821,(24[&rate=0.006193219349293629]:16.703596564281966,(25[&rate=0.006193219349293629]:13.16409263188862,(26[&rate=0.006193219349293629]:8.0,27[&rate=0.006193219349293629]:0.0)[&rate=0.006193219349293629]:6.464092631888617)[&rate=0.006193219349293629]:22.739503932393347)[&rate=0.006193219349293629]:7.220270124177951)[&rate=0.006193219349293629]:0.5215203434795512,14[&rate=0.006193219349293629]:0.9453870319394682)[&rate=0.006193219349293629]:27.754612968060535)[&rate=0.006193219349293629]:20.19999999999999)[&rate=0.006193219349293629]:3.94060494345608,17[&rate=0.006193219349293629]:10.140604943456069)[&rate=0.006193219349293629]:11.823140994442994)[&rate=0.006193219349293629]:3.91427077996579,16[&rate=0.006193219349293629]:69.37801671786485)[&rate=0.006193219349293629]:33.7392355984186,(21[&rate=0.006193219349293629]:2.3808617968280714,22[&rate=0.006193219349293629]:3.58086179682806)[&rate=0.006193219349293629]:49.4363905194554)[&rate=0.006193219349293629]:5.378629957886176,20[&rate=0.006193219349293629]:49.49588227416963)[&rate=0.006193219349293629]:11.975198381108783)[&rate=0.006193219349293629]:16.299051408247664,(5[&rate=0.006193219349293629]:1.1609888154967791,6[&rate=0.006193219349293629]:16.360988815496768)[&rate=0.006193219349293629]:8.109143248029312)[&rate=0.006193219349293629]:13.120548480169361)[&rate=0.006193219349293629]:0.0;
tree STATE_5440000 = ((1[&rate=0.005509211217025059]:0.07314253923698288,(2[&rate=0.005509211217025059]:18.82752531980057,3[&rate=0.005509211217025059]:54.0275253198006)[&rate=0.005509211217025059]:11.045617219436366)[&rate=0.005509211217025059]:6.108131725399517,(((4[&rate=0.005509211217025059]:8.669890226642437,((7[&rate=0.005509211217025059]:0.0,9[&rate=0.005509211217025059]:19.0)[&rate=0.005509211217025059]:4.222643066247471,8[&rate=0.005509211217025059]:13.322643066247466)[&rate=0.005509211217025059]:16.34724716039497)[&rate=0.005509211217025059]:37.684890557617734,((10[&rate=0.005509211217025059]:5.223473838994792,18[&rate=0.005509211217025059]:41.72347383899479)[&rate=0.005509211217025059]:49.557784000777616,(((11[&rate=0.005509211217025059]:4.5027321854392,(((12[&rate=0.005509211217025059]:0.0,((13[&rate=0.005509211217025059]:5.799049992553918,(23[&rate=0.005509211217025059]:6.500881400483131,(24[&rate=0.005509211217025059]:3.910870466847662,(25[&rate=0.005509211217025059]:12.484132685196347,(26[&rate=0.005509211217025059]:12.501848904839953,27[&rate=0.005509211217025059]:4.501848904839953)[&rate=0.005509211217025059]:1.2822837803563907)[&rate=0.005509211217025059]:10.626737781651318)[&rate=0.005509211217025059]:8.99001093363546)[&rate=0.005509211217025059]:12.99816859207079)[&rate=0.005509211217025059]:3.3081641255752174,(14[&rate=0.005509211217025059]:0.0,15[&rate=0.005509211217025059]:13.799999999999997)[&rate=0.005509211217025059]:5.70721411812913)[&rate=0.005509211217025059]:22.992785881870873)[&rate=0.005509211217025059]:16.18983253477701,19[&rate=0.005509211217025059]:44.58983253477702)[&rate=0.005509211217025059]:1.8355886738862495,(16[&rate=0.005509211217025059]:43.5,17[&rate=0.005509211217025059]:0.0)[&rate=0.005509211217025059]:4.025421208663261)[&rate=0.005509211217025059]:6.677310976775928)[&rate=0.005509211217025059]:10.343184111041651,(21[&rate=0.005509211217025059]:9.127483705505213,22[&rate=0.005509211217025059]:10.327483705505202)[&rate=0.005509211217025059]:4.118432590975644)[&rate=0.005509211217025059]:11.563693389646872,20[&rate=0.005509211217025059]:17.109609686127712)[&rate=0.005509211217025059]:18.871648153644685)[&rate=0.005509211217025059]:31.97352294448777)[&rate=0.005509211217025059]:5.9164361926958975,(5[&rate=0.005509211217025059]:0.0,6[&rate=0.005509211217025059]:15.199999999999989)[&rate=0.005509211217025059]:5.371216976956077)[&rate=0.005509211217025059]:6.510057287680411)[&rate=0.005509211217025059]:0.0;
tree STATE_5450000 = ((1[&rate=0.0025845131670008117]:0.0,(2[&rate=0.0025845131670008117]:4.548610445904757,3[&rate=0.0025845131670008117]:39.74861044590479)[&rate=0.0025845131670008117]:25.251389554095198)[&rate=0.0025845131670008117]:12.52672468723597,(((4[&rate=0.0025845131670008117]:7.589536013437154,((7[&rate=0.0025845131670008117]:15.136026644867258,(8[&rate=0.0025845131670008117]:4.754320400731899,9[&rate=0.0025845131670008117]:14.654320400731905)[&rate=0.0025845131670008117]:19.481706244135353)[&rate=0.0025845131670008117]:1.6713081528340439,20[&rate=0.0025845131670008117]:26.50733479770129)[&rate=0.0025845131670008117]:2.6822012157358586)[&rate=0.0025845131670008117]:49.23144052988701,((((((10[&rate=0.0025845131670008117]:2.3004379251526217,19[&rate=0.0025845131670008117]:41.400437925152616)[&rate=0.0025845131670008117]:3.814105178459542,18[&rate=0.0025845131670008117]:42.614543103612164)[&rate=0.0025845131670008117]:9.912548838572249,(16[&rate=0.0025845131670008117]:43.5,17[&rate=0.0025845131670008117]:0.0)[&rate=0.0025845131670008117]:12.727091942184401)[&rate=0.0025845131670008117]:15.51498304577018,(21[&rate=0.0025845131670008117]:8.361655409379807,22[&rate=0.0025845131670008117]:9.561655409379796)[&rate=0.0025845131670008117]:12.08041957857479)[&rate=0.0025845131670008117]:7.116358651712076,(12[&rate=0.0025845131670008117]:6.088770599163084,((((13[&rate=0.0025845131670008117]:7.1064380829092855,14[&rate=0.0025845131670008117]:3.70643808290928)[&rate=0.0025845131670008117]:12.766245022027142,23[&rate=0.0025845131670008117]:33.57268310493643)[&rate=0.0025845131670008117]:5.465860255705294,(24[&rate=0.0025845131670008117]:14.773587061366122,(25[&rate=0.0025845131670008117]:14.407414810012325,(26[&rate=0.0025845131670008117]:8.85585547255928,27[&rate=0.0025845131670008117]:0.8558554725592806)[&rate=0.0025845131670008117]:6.8515593374530415)[&rate=0.0025845131670008117]:19.566172251353798)[&rate=0.0025845131670008117]:30.664956299275595)[&rate=0.0025845131670008117]:1.1713489392638365,15[&rate=0.0025845131670008117]:36.90989229990555)[&rate=0.0025845131670008117]:11.678878299257534)[&rate=0.0025845131670008117]:43.26966304050357)[&rate=0.0025845131670008117]:9.088796361491362,11[&rate=0.0025845131670008117]:38.24723000115803)[&rate=0.0025845131670008117]:49.47374654216614)[&rate=0.0025845131670008117]:3.2517591201776668,(5[&rate=0.0025845131670008117]:0.0,6[&rate=0.0025845131670008117]:15.199999999999989)[&rate=0.0025845131670008117]:13.17273566350184)[&rate=0.0025845131670008117]:5.053989023734118)[&rate=0.0025845131670008117]:0.0;
tree STATE_5460000 = ((1[&rate=0.003652889961477348]:7.2164396589603825,(2[&rate=0.003652889961477348]:19.19488304805023,3[&rate=0.003652889961477348]:54.39488304805026)[&rate=0.003652889961477348]:17.821556610910108)[&rate=0.003652889961477348]:0.5547932291802908,(((4[&rate=0.003652889961477348]:16.498059049268775,((7[&rate=0.003652889961477348]:1.4972329261746893,20[&rate=0.003652889961477348]:11.197232926174678)[&rate=0.003652889961477348]:5.917276528292973,(8[&rate=0.003652889961477348]:0.0,9[&rate=0.003652889961477348]:9.900000000000006)[&rate=0.003652889961477348]:16.514509454467657)[&rate=0.003652889961477348]:20.98354959480112)[&rate=0.003652889961477348]:7.229054724335555,((((((10[&rate=0.003652889961477348]:0.0,(18[&rate=0.003652889961477348]:18.800933212403194,19[&rate=0.003652889961477348]:21.40093321240319)[&rate=0.003652889961477348]:17.699066787596806)[&rate=0.003652889961477348]:12.484596140756565,(16[&rate=0.003652889961477348]:48.41858617797281,17[&rate=0.003652889961477348]:4.918586177972813)[&rate=0.003652889961477348]:4.266009962783741)[&rate=0.003652889961477348]:2.8111630141777795,11[&rate=0.003652889961477348]:5.795759154934345)[&rate=0.003652889961477348]:3.5038894438731774,(12[&rate=0.003652889961477348]:3.1126600520851326,((13[&rate=0.003652889961477348]:3.4000000000000057,14[&rate=0.003652889961477348]:0.0)[&rate=0.003652889961477348]:17.199936247683866,(15[&rate=0.003652889961477348]:6.827018190376769,(23[&rate=0.003652889961477348]:7.418552390380178,(24[&rate=0.003652889961477348]:5.602801607705526,((25[&rate=0.003652889961477348]:12.65330152736824,27[&rate=0.003652889961477348]:5.953301527368238)[&rate=0.003652889961477348]:9.64641841684311,26[&rate=0.003652889961477348]:23.599719944211348)[&rate=0.003652889961477348]:2.5030816634941786)[&rate=0.003652889961477348]:8.215750782674643)[&rate=0.003652889961477348]:2.7084657999966026)[&rate=0.003652889961477348]:24.172918057307093)[&rate=0.003652889961477348]:14.61272380440127)[&rate=0.003652889961477348]:26.386988546722378)[&rate=0.003652889961477348]:12.286562101742902,22[&rate=0.003652889961477348]:21.18621070055042)[&rate=0.003652889961477348]:1.8704545741705658,21[&rate=0.003652889961477348]:21.856665274720996)[&rate=0.003652889961477348]:31.170448498883346)[&rate=0.003652889961477348]:27.539629860977016,(5[&rate=0.003652889961477348]:0.0,6[&rate=0.003652889961477348]:15.199999999999989)[&rate=0.003652889961477348]:4.366743634581354)[&rate=0.003652889961477348]:9.104489253559308)[&rate=0.003652889961477348]:0.0;
tree STATE_5470000 = ((1[&rate=0.006547024969054074]:8.46348705325613,(2[&rate=0.006547024969054074]:12.01474546156885,(3[&rate=0.006547024969054074]:40.57450273571756,(((4[&rate=0.006547024969054074]:0.0,8[&rate=0.006547024969054074]:21.0)[&rate=0.006547024969054074]:2.334481616770958,((((((10[&rate=0.006547024969054074]:1.594084447667683,(18[&rate=0.006547024969054074]:7.587035951526325,19[&rate=0.006547024969054074]:10.187035951526319)[&rate=0.006547024969054074]:30.50704849614136)[&rate=0.006547024969054074]:8.931258785487316,(16[&rate=0.006547024969054074]:43.5,17[&rate=0.006547024969054074]:0.0)[&rate=0.006547024969054074]:7.225343233154987)[&rate=0.006547024969054074]:2.033803798079532,(11[&rate=0.006547024969054074]:0.0,(12[&rate=0.006547024969054074]:0.3631585176478893,(((13[&rate=0.006547024969054074]:4.998237385273882,14[&rate=0.006547024969054074]:1.598237385273876)[&rate=0.006547024969054074]:0.5017933344407268,(15[&rate=0.006547024969054074]:9.350086129370325,(24[&rate=0.006547024969054074]:2.233743193568344,((25[&rate=0.006547024969054074]:7.050065396841948,26[&rate=0.006547024969054074]:8.350065396841945)[&rate=0.006547024969054074]:3.409766209069195,27[&rate=0.006547024969054074]:3.75983160591114)[&rate=0.006547024969054074]:10.973911587657204)[&rate=0.006547024969054074]:16.816342935801984)[&rate=0.006547024969054074]:6.549944590344275)[&rate=0.006547024969054074]:0.6775388522272863,23[&rate=0.006547024969054074]:19.877569571941898)[&rate=0.006547024969054074]:26.285588945706003)[&rate=0.006547024969054074]:19.8368414823521)[&rate=0.006547024969054074]:3.059147031234531)[&rate=0.006547024969054074]:2.0941748301200676,22[&rate=0.006547024969054074]:4.753321861354593)[&rate=0.006547024969054074]:3.3321775059264525,21[&rate=0.006547024969054074]:6.8854993672810565)[&rate=0.006547024969054074]:3.9794298394036645,20[&rate=0.006547024969054074]:3.164929206684704)[&rate=0.006547024969054074]:20.76955241008625)[&rate=0.006547024969054074]:0.3920468824580041,(7[&rate=0.006547024969054074]:0.0,9[&rate=0.006547024969054074]:19.0)[&rate=0.006547024969054074]:14.626528499228968)[&rate=0.006547024969054074]:25.44797423648859)[&rate=0.006547024969054074]:6.640242725851323)[&rate=0.006547024969054074]:26.248741591687235)[&rate=0.006547024969054074]:7.388352204364139,(5[&rate=0.006547024969054074]:1.9437651745875542,6[&rate=0.006547024969054074]:17.143765174587543)[&rate=0.006547024969054074]:19.608074083032704)[&rate=0.006547024969054074]:0.0;
tree STATE_5480000 = ((1[&rate=0.0036200845121052132]:0.0,(2[&rate=0.0036200845121052132]:7.01177775623961,3[&rate=0.0036200845121052132]:42.21177775623964)[&rate=0.0036200845121052132]:22.788222243760345)[&rate=0.0036200845121052132]:18.631251871315243,((((4[&rate=0.0036200845121052132]:1.4977427618955375,(((7[&rate=0.0036200845121052132]:0.0,8[&rate=0.0036200845121052132]:9.099999999999994)[&rate=0.0036200845121052132]:5.2721417134445545,20[&rate=0.0036200845121052132]:14.972141713444543)[&rate=0.0036200845121052132]:4.784491412103009,9[&rate=0.0036200845121052132]:29.056633125547563)[&rate=0.0036200845121052132]:3.34110963634798)[&rate=0.0036200845121052132]:8.719514012172027,(21[&rate=0.0036200845121052132]:11.881436865188263,22[&rate=0.0036200845121052132]:13.081436865188252)[&rate=0.0036200845121052132]:27.635819908879313)[&rate=0.0036200845121052132]:30.941991590337892,(((10[&rate=0.0036200845121052132]:0.0,18[&rate=0.0036200845121052132]:36.5)[&rate=0.0036200845121052132]:21.293229428029832,(12[&rate=0.0036200845121052132]:0.1794588918834421,(((13[&rate=0.0036200845121052132]:3.8860871200974145,14[&rate=0.0036200845121052132]:0.48608712009740884)[&rate=0.0036200845121052132]:4.7721300305118035,((15[&rate=0.0036200845121052132]:15.874420510756487,((25[&rate=0.0036200845121052132]:21.94375448788012,26[&rate=0.0036200845121052132]:23.243754487880118)[&rate=0.0036200845121052132]:4.086665331939919,27[&rate=0.0036200845121052132]:19.330419819820037)[&rate=0.0036200845121052132]:18.744000690936453)[&rate=0.0036200845121052132]:0.1199634654689774,23[&rate=0.0036200845121052132]:19.294383976225475)[&rate=0.0036200845121052132]:3.0638331743837455)[&rate=0.0036200845121052132]:4.25381786347392,24[&rate=0.0036200845121052132]:33.01203501408313)[&rate=0.0036200845121052132]:19.367423877800313)[&rate=0.0036200845121052132]:31.81377053614638)[&rate=0.0036200845121052132]:22.59102858045115,((11[&rate=0.0036200845121052132]:3.8243402025726994,(16[&rate=0.0036200845121052132]:20.335992190478322,19[&rate=0.0036200845121052132]:19.235992190478328)[&rate=0.0036200845121052132]:33.188348012094366)[&rate=0.0036200845121052132]:1.8239411541963335,17[&rate=0.0036200845121052132]:11.848281356769021)[&rate=0.0036200845121052132]:28.73597665171195)[&rate=0.0036200845121052132]:37.67499035592448)[&rate=0.0036200845121052132]:17.335304993761667,(5[&rate=0.0036200845121052132]:1.067209721427048,6[&rate=0.0036200845121052132]:16.267209721427037)[&rate=0.0036200845121052132]:10.527343636740085)[&rate=0.0036200845121052132]:12.736698513148099)[&rate=0.0036200845121052132]:0.0;
tree STATE_5490000 = ((1[&rate=0.0038793145338650386]:14.010515177219503,(2[&rate=0.0038793145338650386]:4.858479964359731,3[&rate=0.0038793145338650386]:40.05847996435976)[&rate=0.0038793145338650386]:38.95203521285973)[&rate=0.0038793145338650386]:1.9608830067986958,((((4[&rate=0.0038793145338650386]:2.987342910432787,((7[&rate=0.0038793145338650386]:2.3027058352934375,20[&rate=0.0038793145338650386]:12.002705835293426)[&rate=0.0038793145338650386]:9.637092636618519,(8[&rate=0.0038793145338650386]:2.8575609860557023,9[&rate=0.0038793145338650386]:12.757560986055708)[&rate=0.0038793145338650386]:18.18223748585625)[&rate=0.0038793145338650386]:2.9475444385208363)[&rate=0.0038793145338650386]:16.80426977691289,((((10[&rate=0.0038793145338650386]:0.395352792882278,18[&rate=0.0038793145338650386]:36.89535279288228)[&rate=0.0038793145338650386]:21.155242747776114,17[&rate=0.0038793145338650386]:18.25059554065838)[&rate=0.0038793145338650386]:3.8927714304188044,(11[&rate=0.0038793145338650386]:12.396663112092526,((12[&rate=0.0038793145338650386]:5.6809203006866085,((13[&rate=0.0038793145338650386]:8.62310544026667,14[&rate=0.0038793145338650386]:5.223105440266664)[&rate=0.0038793145338650386]:0.8664357313941622,(((15[&rate=0.0038793145338650386]:2.856237180765362,((25[&rate=0.0038793145338650386]:6.925510270616048,26[&rate=0.0038793145338650386]:8.225510270616045)[&rate=0.0038793145338650386]:12.402322001408109,27[&rate=0.0038793145338650386]:12.627832272024154)[&rate=0.0038793145338650386]:12.42840490874121)[&rate=0.0038793145338650386]:2.4030579834218173,24[&rate=0.0038793145338650386]:14.959295164187182)[&rate=0.0038793145338650386]:4.687682106950568,23[&rate=0.0038793145338650386]:13.246977271137759)[&rate=0.0038793145338650386]:9.942563900523076)[&rate=0.0038793145338650386]:28.291379129025785)[&rate=0.0038793145338650386]:3.029371102457091,(16[&rate=0.0038793145338650386]:28.319958091021235,19[&rate=0.0038793145338650386]:27.21995809102124)[&rate=0.0038793145338650386]:9.890333312122465)[&rate=0.0038793145338650386]:23.886371708948815)[&rate=0.0038793145338650386]:3.546703858984671)[&rate=0.0038793145338650386]:9.879898313257101,(21[&rate=0.0038793145338650386]:8.706967011218708,22[&rate=0.0038793145338650386]:9.906967011218697)[&rate=0.0038793145338650386]:15.516298273115595)[&rate=0.0038793145338650386]:24.868347403011384)[&rate=0.0038793145338650386]:27.108387312654315,5[&rate=0.0038793145338650386]:0.0)[&rate=0.0038793145338650386]:2.784031243302934,6[&rate=0.0038793145338650386]:17.984031243302923)[&rate=0.0038793145338650386]:18.887366940715253)[&rate=0.0038793145338650386]:0.0;
tree STATE_5500000 = ((1[&rate=0.005134545988816753]:2.235932369096588,((2[&rate=0.005134545988816753]:12.01688246395608,3[&rate=0.005134545988816753]:47.21688246395611)[&rate=0.005134545988816753]:3.9361063205728613,((4[&rate=0.005134545988816753]:0.0,((7[&rate=0.005134545988816753]:0.0,9[&rate=0.005134545988816753]:19.0)[&rate=0.005134545988816753]:4.465887422665361,8[&rate=0.005134545988816753]:13.565887422665355)[&rate=0.005134545988816753]:7.434112577334645)[&rate=0.005134545988816753]:10.640619471085543,(((((10[&rate=0.005134545988816753]:0.0,(18[&rate=0.005134545988816753]:6.543354861657193,19[&rate=0.005134545988816753]:9.143354861657187)[&rate=0.005134545988816753]:29.956645138342807)[&rate=0.005134545988816753]:9.60597551434094,(12[&rate=0.005134545988816753]:0.025301949404152424,((13[&rate=0.005134545988816753]:8.40719358859863,(15[&rate=0.005134545988816753]:6.0435372618239285,(23[&rate=0.005134545988816753]:4.951364778524422,(25[&rate=0.005134545988816753]:8.894835497130288,(26[&rate=0.005134545988816753]:9.518602479955716,27[&rate=0.005134545988816753]:1.5186024799557156)[&rate=0.005134545988816753]:0.6762330171745692)[&rate=0.005134545988816753]:21.65652928139413)[&rate=0.005134545988816753]:4.392172483299518)[&rate=0.005134545988816753]:12.763656326774694)[&rate=0.005134545988816753]:2.8469257543256674,(14[&rate=0.005134545988816753]:0.0,24[&rate=0.005134545988816753]:23.5)[&rate=0.005134545988816753]:7.854119342924292)[&rate=0.005134545988816753]:20.871182606479863)[&rate=0.005134545988816753]:20.280673564936777)[&rate=0.005134545988816753]:19.039522037047917,(11[&rate=0.005134545988816753]:12.344906948356154,(16[&rate=0.005134545988816753]:48.17602031756289,17[&rate=0.005134545988816753]:4.676020317562887)[&rate=0.005134545988816753]:13.868886630793256)[&rate=0.005134545988816753]:6.800590603032703)[&rate=0.005134545988816753]:2.376525512222827,(21[&rate=0.005134545988816753]:9.172295816516964,22[&rate=0.005134545988816753]:10.372295816516953)[&rate=0.005134545988816753]:10.749727247094725)[&rate=0.005134545988816753]:8.81654998069061,20[&rate=0.005134545988816753]:21.038573044302282)[&rate=0.005134545988816753]:11.202046426783255)[&rate=0.005134545988816753]:28.112369313443423)[&rate=0.005134545988816753]:16.0829435845676)[&rate=0.005134545988816753]:1.8298985458838501,(5[&rate=0.005134545988816753]:0.0,6[&rate=0.005134545988816753]:15.199999999999989)[&rate=0.005134545988816753]:9.765830914980427)[&rate=0.005134545988816753]:0.0;
tree STATE_5510000 = ((1[&rate=0.005124220879592012]:0.0,(2[&rate=0.005124220879592012]:29.37288976809228,3[&rate=0.005124220879592012]:64.57288976809231)[&rate=0.005124220879592012]:0.42711023190767605)[&rate=0.005124220879592012]:13.091255947557414,((((4[&rate=0.005124220879592012]:5.159021873281247,((10[&rate=0.005124220879592012]:5.9977542934315125,18[&rate=0.005124220879592012]:42.49775429343151)[&rate=0.005124220879592012]:37.40567537170794,((11[&rate=0.005124220879592012]:0.08474974833076487,(((12[&rate=0.005124220879592012]:0.0,(13[&rate=0.005124220879592012]:6.37813807178415,(14[&rate=0.005124220879592012]:0.0,(15[&rate=0.005124220879592012]:8.335709093807978,((23[&rate=0.005124220879592012]:1.433802663885956,((25[&rate=0.005124220879592012]:4.367482796345991,26[&rate=0.005124220879592012]:5.667482796345988)[&rate=0.005124220879592012]:5.336975745516648,27[&rate=0.005124220879592012]:3.004458541862636)[&rate=0.005124220879592012]:17.32934412202331)[&rate=0.005124220879592012]:2.8618693258509644,24[&rate=0.005124220879592012]:10.695671989736912)[&rate=0.005124220879592012]:7.340037104071069)[&rate=0.005124220879592012]:5.464290906192019)[&rate=0.005124220879592012]:2.9781380717841444)[&rate=0.005124220879592012]:25.72186192821586)[&rate=0.005124220879592012]:8.257272895096605,(16[&rate=0.005124220879592012]:21.56514439311937,19[&rate=0.005124220879592012]:20.465144393119374)[&rate=0.005124220879592012]:16.192128501977237)[&rate=0.005124220879592012]:9.211157743534173,17[&rate=0.005124220879592012]:3.468430638630778)[&rate=0.005124220879592012]:2.8163191096999753)[&rate=0.005124220879592012]:5.600780288497575,(21[&rate=0.005124220879592012]:2.918932182068886,22[&rate=0.005124220879592012]:4.118932182068875)[&rate=0.005124220879592012]:1.166597854759459)[&rate=0.005124220879592012]:28.217899628311116)[&rate=0.005124220879592012]:2.1555922081417975)[&rate=0.005124220879592012]:24.897837314608125,(((7[&rate=0.005124220879592012]:2.466833601878875,20[&rate=0.005124220879592012]:12.166833601878864)[&rate=0.005124220879592012]:9.861815846208728,8[&rate=0.005124220879592012]:21.428649448087597)[&rate=0.005124220879592012]:0.47376113245616125,9[&rate=0.005124220879592012]:31.802410580543764)[&rate=0.005124220879592012]:29.154448607345614)[&rate=0.005124220879592012]:15.991728870111444,6[&rate=0.005124220879592012]:14.348588058000814)[&rate=0.005124220879592012]:8.399991389579924,5[&rate=0.005124220879592012]:7.5485794475807495)[&rate=0.005124220879592012]:11.242676499976653)[&rate=0.005124220879592012]:0.0;
tree STATE_5520000 = (((1[&rate=0.004053322054825949]:0.0,(((4[&rate=0.004053322054825949]:4.866034363157453,(19[&rate=0.004053322054825949]:62.97912651531766,20[&rate=0.004053322054825949]:5.079126515317654)[&rate=0.004053322054825949]:21.386907847839794)[&rate=0.004053322054825949]:10.397306905771984,(((10[&rate=0.004053322054825949]:1.5978965289986746,18[&rate=0.004053322054825949]:38.097896528998675)[&rate=0.004053322054825949]:28.09307996238023,((11[&rate=0.004053322054825949]:0.19483190085685465,(12[&rate=0.004053322054825949]:8.679810433820919,(((13[&rate=0.004053322054825949]:0.0,(24[&rate=0.004053322054825949]:19.19615153984055,((25[&rate=0.004053322054825949]:8.96450536969245,26[&rate=0.004053322054825949]:10.264505369692447)[&rate=0.004053322054825949]:2.099811488169953,27[&rate=0.004053322054825949]:4.3643168578624)[&rate=0.004053322054825949]:27.33183468197815)[&rate=0.004053322054825949]:0.9038484601594448)[&rate=0.004053322054825949]:4.509138237827756,14[&rate=0.004053322054825949]:1.1091382378277501)[&rate=0.004053322054825949]:3.0679702423175073,(15[&rate=0.004053322054825949]:8.181159917387745,23[&rate=0.004053322054825949]:11.481159917387757)[&rate=0.004053322054825949]:9.79594856275751)[&rate=0.004053322054825949]:33.202701953675664)[&rate=0.004053322054825949]:11.715021467035925)[&rate=0.004053322054825949]:16.626669605260858,(16[&rate=0.004053322054825949]:61.256829595584676,17[&rate=0.004053322054825949]:17.756829595584676)[&rate=0.004053322054825949]:5.264671910533025)[&rate=0.004053322054825949]:3.369474985261192)[&rate=0.004053322054825949]:16.362152229330675,(21[&rate=0.004053322054825949]:10.258954864987729,22[&rate=0.004053322054825949]:11.458954864987717)[&rate=0.004053322054825949]:24.694173855721857)[&rate=0.004053322054825949]:9.610212548219863)[&rate=0.004053322054825949]:2.685414735497261,(7[&rate=0.004053322054825949]:13.540830138709296,(8[&rate=0.004053322054825949]:3.578296929236288,9[&rate=0.004053322054825949]:13.478296929236294)[&rate=0.004053322054825949]:19.062533209473003)[&rate=0.004053322054825949]:16.307925865717408)[&rate=0.004053322054825949]:34.65124399557328)[&rate=0.004053322054825949]:9.251525687059086,(2[&rate=0.004053322054825949]:2.953884616078142,3[&rate=0.004053322054825949]:38.15388461607817)[&rate=0.004053322054825949]:36.0976410709809)[&rate=0.004053322054825949]:3.7515113761317593,(5[&rate=0.004053322054825949]:5.033553524371541,6[&rate=0.004053322054825949]:20.23355352437153)[&rate=0.004053322054825949]:13.669483538819293)[&rate=0.004053322054825949]:0.0;
tree STATE_5530000 = ((1[&rate=0.0049437593538324675]:1.295366020462268,2[&rate=0.0049437593538324675]:31.095366020462222)[&rate=0.0049437593538324675]:3.843822264090875,(((3[&rate=0.0049437593538324675]:25.865708874512492,((4[&rate=0.0049437593538324675]:0.0,(7[&rate=0.0049437593538324675]:0.6691026362121306,((8[&rate=0.0049437593538324675]:0.0,9[&rate=0.0049437593538324675]:9.900000000000006)[&rate=0.0049437593538324675]:8.425019786947033,20[&rate=0.0049437593538324675]:9.025019786947027)[&rate=0.0049437593538324675]:1.3440828492650922)[&rate=0.0049437593538324675]:11.230897363787875)[&rate=0.0049437593538324675]:11.647501607838947,((((10[&rate=0.0049437593538324675]:3.180941196714045,(18[&rate=0.0049437593538324675]:26.54671186071681,19[&rate=0.0049437593538324675]:29.146711860716806)[&rate=0.0049437593538324675]:13.134229335997233)[&rate=0.0049437593538324675]:11.200636525701086,(16[&rate=0.0049437593538324675]:45.543619101139896,17[&rate=0.0049437593538324675]:2.043619101139896)[&rate=0.0049437593538324675]:9.037958621275223)[&rate=0.0049437593538324675]:8.082878876115402,(11[&rate=0.0049437593538324675]:0.0,(12[&rate=0.0049437593538324675]:0.0,(13[&rate=0.0049437593538324675]:10.450491455226825,(14[&rate=0.0049437593538324675]:0.0,(((15[&rate=0.0049437593538324675]:6.3881242736867065,23[&rate=0.0049437593538324675]:9.688124273686718)[&rate=0.0049437593538324675]:3.9213412939174503,((25[&rate=0.0049437593538324675]:9.804020287781368,27[&rate=0.0049437593538324675]:3.104020287781365)[&rate=0.0049437593538324675]:2.041718114578721,26[&rate=0.0049437593538324675]:13.145738402360086)[&rate=0.0049437593538324675]:27.36372716524407)[&rate=0.0049437593538324675]:3.196718786593088,24[&rate=0.0049437593538324675]:23.206184354197248)[&rate=0.0049437593538324675]:0.2938156458027521)[&rate=0.0049437593538324675]:7.050491455226819)[&rate=0.0049437593538324675]:21.649508544773184)[&rate=0.0049437593538324675]:20.19999999999999)[&rate=0.0049437593538324675]:12.964456598530532)[&rate=0.0049437593538324675]:9.249649179517007,(21[&rate=0.0049437593538324675]:10.870550794821852,22[&rate=0.0049437593538324675]:12.070550794821841)[&rate=0.0049437593538324675]:9.743554983225692)[&rate=0.0049437593538324675]:20.333395829791414)[&rate=0.0049437593538324675]:1.8182072666735394)[&rate=0.0049437593538324675]:33.70400740956606,5[&rate=0.0049437593538324675]:0.2697162840785552)[&rate=0.0049437593538324675]:2.3161970414042514,6[&rate=0.0049437593538324675]:17.785913325482795)[&rate=0.0049437593538324675]:8.253274959070325)[&rate=0.0049437593538324675]:0.0;
tree STATE_5540000 = ((1[&rate=0.0077291082790500966]:1.2916220155017015,(2[&rate=0.0077291082790500966]:2.80848677802976,3[&rate=0.0077291082790500966]:38.00848677802979)[&rate=0.0077291082790500966]:28.283135237471896)[&rate=0.0077291082790500966]:0.7656969483438445,(((4[&rate=0.0077291082790500966]:13.045422397395626,((7[&rate=0.0077291082790500966]:7.502439944021859,((8[&rate=0.0077291082790500966]:3.355569283973935,9[&rate=0.0077291082790500966]:13.25556928397394)[&rate=0.0077291082790500966]:10.810229495242723,20[&rate=0.0077291082790500966]:14.765798779216652)[&rate=0.0077291082790500966]:2.436641164805195)[&rate=0.0077291082790500966]:14.444056248683054,((((10[&rate=0.0077291082790500966]:0.0146620517930387,(18[&rate=0.0077291082790500966]:9.206290646468702,19[&rate=0.0077291082790500966]:11.806290646468696)[&rate=0.0077291082790500966]:27.308371405324337)[&rate=0.0077291082790500966]:12.202480272822015,(16[&rate=0.0077291082790500966]:44.97005128617867,17[&rate=0.0077291082790500966]:1.4700512861786734)[&rate=0.0077291082790500966]:7.447091038436369)[&rate=0.0077291082790500966]:0.2264948190424434,(11[&rate=0.0077291082790500966]:0.29262967817196284,(12[&rate=0.0077291082790500966]:0.0,(((13[&rate=0.0077291082790500966]:3.1392593946691107,(15[&rate=0.0077291082790500966]:10.31561403575789,23[&rate=0.0077291082790500966]:13.6156140357579)[&rate=0.0077291082790500966]:3.223645358911213)[&rate=0.0077291082790500966]:0.1254317925230879,(24[&rate=0.0077291082790500966]:7.552310927390032,((25[&rate=0.0077291082790500966]:2.4489792066931266,26[&rate=0.0077291082790500966]:3.748979206693124)[&rate=0.0077291082790500966]:5.4742603614280405,27[&rate=0.0077291082790500966]:1.2232395681211639)[&rate=0.0077291082790500966]:18.829071359268866)[&rate=0.0077291082790500966]:15.812380259802161)[&rate=0.0077291082790500966]:0.13530881280780704,14[&rate=0.0077291082790500966]:0.0)[&rate=0.0077291082790500966]:28.700000000000003)[&rate=0.0077291082790500966]:20.49262967817195)[&rate=0.0077291082790500966]:2.6510074654855345)[&rate=0.0077291082790500966]:30.251177856878357,(21[&rate=0.0077291082790500966]:8.220385506254559,22[&rate=0.0077291082790500966]:9.420385506254547)[&rate=0.0077291082790500966]:23.3744294942813)[&rate=0.0077291082790500966]:7.751681192169059)[&rate=0.0077291082790500966]:2.9989262046907186)[&rate=0.0077291082790500966]:27.56080430167077,6[&rate=0.0077291082790500966]:8.906226699066394)[&rate=0.0077291082790500966]:6.293773300933594,5[&rate=0.0077291082790500966]:0.0)[&rate=0.0077291082790500966]:7.757318963845535)[&rate=0.0077291082790500966]:0.0;
tree STATE_5550000 = ((1[&rate=0.005458692874760671]:2.4846009306787664,(2[&rate=0.005458692874760671]:28.30583705439568,3[&rate=0.005458692874760671]:63.50583705439571)[&rate=0.005458692874760671]:3.9787638762830397)[&rate=0.005458692874760671]:15.644848400919273,((((((4[&rate=0.005458692874760671]:0.0,(8[&rate=0.005458692874760671]:4.149021535918749,(10[&rate=0.005458692874760671]:0.0,(18[&rate=0.005458692874760671]:22.275930388476908,19[&rate=0.005458692874760671]:24.875930388476903)[&rate=0.005458692874760671]:14.224069611523092)[&rate=0.005458692874760671]:23.549021535918754)[&rate=0.005458692874760671]:16.85097846408125)[&rate=0.005458692874760671]:5.563662168533469,((7[&rate=0.005458692874760671]:1.2336971449846175,20[&rate=0.005458692874760671]:10.933697144984606)[&rate=0.005458692874760671]:0.545220519829769,9[&rate=0.005458692874760671]:20.778917664814387)[&rate=0.005458692874760671]:15.684744503719088)[&rate=0.005458692874760671]:2.3193285539113333,(21[&rate=0.005458692874760671]:23.687648629959725,22[&rate=0.005458692874760671]:24.887648629959713)[&rate=0.005458692874760671]:13.495342092485089)[&rate=0.005458692874760671]:13.074944557221897,(((11[&rate=0.005458692874760671]:0.0,(12[&rate=0.005458692874760671]:4.1839984747787184,((13[&rate=0.005458692874760671]:10.9154724911238,(15[&rate=0.005458692874760671]:16.706538046063258,(25[&rate=0.005458692874760671]:15.069820024025859,(26[&rate=0.005458692874760671]:12.98296198978752,27[&rate=0.005458692874760671]:4.982961989787521)[&rate=0.005458692874760671]:3.386858034238335)[&rate=0.005458692874760671]:30.536718022037405)[&rate=0.005458692874760671]:4.608934445060534)[&rate=0.005458692874760671]:2.030938437325922,(14[&rate=0.005458692874760671]:0.0,(23[&rate=0.005458692874760671]:9.208883499813808,24[&rate=0.005458692874760671]:15.6088834998138)[&rate=0.005458692874760671]:7.8911165001862)[&rate=0.005458692874760671]:9.546410928449717)[&rate=0.005458692874760671]:23.337587546329004)[&rate=0.005458692874760671]:16.01600152522127)[&rate=0.005458692874760671]:6.583615374328218,16[&rate=0.005458692874760671]:56.28361537432821)[&rate=0.005458692874760671]:10.79776020713004,17[&rate=0.005458692874760671]:23.581375581458246)[&rate=0.005458692874760671]:34.47655969820845)[&rate=0.005458692874760671]:25.51024901255181,6[&rate=0.005458692874760671]:14.768184292218507)[&rate=0.005458692874760671]:7.088889372390412,5[&rate=0.005458692874760671]:6.65707366460893)[&rate=0.005458692874760671]:17.172375666989097)[&rate=0.005458692874760671]:0.0;
tree STATE_5560000 = ((1[&rate=0.0032643861398976752]:8.577877734060792,(2[&rate=0.0032643861398976752]:22.573834534470677,3[&rate=0.0032643861398976752]:57.77383453447071)[&rate=0.0032643861398976752]:15.804043199590069)[&rate=0.0032643861398976752]:23.508556676982636,((((4[&rate=0.0032643861398976752]:9.593087501504911,(9[&rate=0.0032643861398976752]:18.847051465170352,20[&rate=0.0032643861398976752]:9.547051465170341)[&rate=0.0032643861398976752]:21.646036036334564)[&rate=0.0032643861398976752]:0.7001854502310891,(7[&rate=0.0032643861398976752]:0.0,8[&rate=0.0032643861398976752]:9.099999999999994)[&rate=0.0032643861398976752]:22.193272951736006)[&rate=0.0032643861398976752]:21.722124602984422,(((10[&rate=0.0032643861398976752]:2.7243121043347998,18[&rate=0.0032643861398976752]:39.2243121043348)[&rate=0.0032643861398976752]:29.10819323121696,(((11[&rate=0.0032643861398976752]:0.0,19[&rate=0.0032643861398976752]:48.599999999999994)[&rate=0.0032643861398976752]:4.818139740089279,(12[&rate=0.0032643861398976752]:0.0,(((13[&rate=0.0032643861398976752]:0.0,((25[&rate=0.0032643861398976752]:7.969416591103226,26[&rate=0.0032643861398976752]:9.269416591103223)[&rate=0.0032643861398976752]:3.363398185947471,27[&rate=0.0032643861398976752]:4.632814777050694)[&rate=0.0032643861398976752]:27.9671852229493)[&rate=0.0032643861398976752]:13.286900648132615,24[&rate=0.0032643861398976752]:33.38690064813261)[&rate=0.0032643861398976752]:4.941114015949601,((14[&rate=0.0032643861398976752]:0.0,15[&rate=0.0032643861398976752]:13.799999999999997)[&rate=0.0032643861398976752]:1.0955003428377168,23[&rate=0.0032643861398976752]:18.195500342837725)[&rate=0.0032643861398976752]:13.732514321244494)[&rate=0.0032643861398976752]:13.871985335917792)[&rate=0.0032643861398976752]:25.018139740089268)[&rate=0.0032643861398976752]:7.548733542537221,(16[&rate=0.0032643861398976752]:51.41951372203293,17[&rate=0.0032643861398976752]:7.9195137220329315)[&rate=0.0032643861398976752]:10.647359560593557)[&rate=0.0032643861398976752]:9.965632052925258)[&rate=0.0032643861398976752]:27.46527836865583,(21[&rate=0.0032643861398976752]:17.7750555039013,22[&rate=0.0032643861398976752]:18.975055503901288)[&rate=0.0032643861398976752]:30.422728200306295)[&rate=0.0032643861398976752]:13.11761385051284)[&rate=0.0032643861398976752]:27.498192184040704,(5[&rate=0.0032643861398976752]:3.537593214303996,6[&rate=0.0032643861398976752]:18.737593214303985)[&rate=0.0032643861398976752]:9.075996524457139)[&rate=0.0032643861398976752]:25.17284467228228)[&rate=0.0032643861398976752]:0.0;
tree STATE_5570000 = (((1[&rate=0.0047819147652298595]:8.264067539044675,3[&rate=0.0047819147652298595]:73.26406753904466)[&rate=0.0047819147652298595]:1.189738136419976,(((4[&rate=0.0047819147652298595]:12.72714550021631,((((10[&rate=0.0047819147652298595]:1.7955828417168505,18[&rate=0.0047819147652298595]:38.29558284171685)[&rate=0.0047819147652298595]:14.200948340142318,(16[&rate=0.0047819147652298595]:13.276251821063369,19[&rate=0.0047819147652298595]:12.176251821063374)[&rate=0.0047819147652298595]:42.92027936079579)[&rate=0.0047819147652298595]:21.537964597685217,17[&rate=0.0047819147652298595]:34.234495779544375)[&rate=0.0047819147652298595]:3.681123695971749,((11[&rate=0.0047819147652298595]:3.7131119216273447,(12[&rate=0.0047819147652298595]:5.72764686940549,(13[&rate=0.0047819147652298595]:6.4902821457101965,((14[&rate=0.0047819147652298595]:0.0,((23[&rate=0.0047819147652298595]:4.058543311766961,24[&rate=0.0047819147652298595]:10.458543311766952)[&rate=0.0047819147652298595]:11.14457359966179,((25[&rate=0.0047819147652298595]:2.9279866747238064,26[&rate=0.0047819147652298595]:4.2279866747238035)[&rate=0.0047819147652298595]:7.190461314889388,27[&rate=0.0047819147652298595]:3.418447989613192)[&rate=0.0047819147652298595]:30.68466892181555)[&rate=0.0047819147652298595]:1.8968830885712578)[&rate=0.0047819147652298595]:2.380614519580554,15[&rate=0.0047819147652298595]:16.18061451958055)[&rate=0.0047819147652298595]:0.7096676261296366)[&rate=0.0047819147652298595]:31.337364723695302)[&rate=0.0047819147652298595]:18.185465052221844)[&rate=0.0047819147652298595]:13.304476576241953,(21[&rate=0.0047819147652298595]:3.9009140861797533,22[&rate=0.0047819147652298595]:5.100914086179742)[&rate=0.0047819147652298595]:11.51667441168955)[&rate=0.0047819147652298595]:14.698030977646837)[&rate=0.0047819147652298595]:11.91152602470018)[&rate=0.0047819147652298595]:14.3757957078858,(7[&rate=0.0047819147652298595]:1.1465144603108683,((8[&rate=0.0047819147652298595]:8.329281855196186,9[&rate=0.0047819147652298595]:18.22928185519619)[&rate=0.0047819147652298595]:1.4001686843127317,20[&rate=0.0047819147652298595]:10.329450539508912)[&rate=0.0047819147652298595]:0.5170639208019452)[&rate=0.0047819147652298595]:37.85642674779125)[&rate=0.0047819147652298595]:22.043203928312295,(5[&rate=0.0047819147652298595]:0.0,6[&rate=0.0047819147652298595]:15.199999999999989)[&rate=0.0047819147652298595]:2.2461451364144125)[&rate=0.0047819147652298595]:12.907660539050227)[&rate=0.0047819147652298595]:8.988945497725979,2[&rate=0.0047819147652298595]:48.242751173190584)[&rate=0.0047819147652298595]:0.0;
tree STATE_5580000 = ((1[&rate=0.003787894806028466]:4.5113820463079435,(2[&rate=0.003787894806028466]:0.032546473863050096,3[&rate=0.003787894806028466]:35.23254647386308)[&rate=0.003787894806028466]:34.27883557244485)[&rate=0.003787894806028466]:5.985688604858694,(((4[&rate=0.003787894806028466]:13.704807031162645,(((10[&rate=0.003787894806028466]:0.0,18[&rate=0.003787894806028466]:36.5)[&rate=0.003787894806028466]:30.071957041411935,(((11[&rate=0.003787894806028466]:6.962131578860209,(12[&rate=0.003787894806028466]:0.0,((13[&rate=0.003787894806028466]:11.52541104424698,((14[&rate=0.003787894806028466]:0.3470890324707412,(25[&rate=0.003787894806028466]:26.490234635832927,(26[&rate=0.003787894806028466]:16.103530984156443,27[&rate=0.003787894806028466]:8.103530984156443)[&rate=0.003787894806028466]:11.686703651676481)[&rate=0.003787894806028466]:16.556854396637817)[&rate=0.003787894806028466]:0.020235272945448912,(15[&rate=0.003787894806028466]:4.059522156102439,23[&rate=0.003787894806028466]:7.35952215610245)[&rate=0.003787894806028466]:10.107802149313748)[&rate=0.003787894806028466]:7.758086738830784)[&rate=0.003787894806028466]:12.300120868734766,24[&rate=0.003787894806028466]:43.92553191298174)[&rate=0.003787894806028466]:8.274468087018263)[&rate=0.003787894806028466]:27.162131578860198)[&rate=0.003787894806028466]:8.375013225106528,19[&rate=0.003787894806028466]:63.93714480396673)[&rate=0.003787894806028466]:3.544806154582332,(16[&rate=0.003787894806028466]:58.994309597370375,17[&rate=0.003787894806028466]:15.494309597370375)[&rate=0.003787894806028466]:9.587641361178683)[&rate=0.003787894806028466]:1.6900060828628654)[&rate=0.003787894806028466]:15.292841218426659,(21[&rate=0.003787894806028466]:6.031234993482869,22[&rate=0.003787894806028466]:7.2312349934828575)[&rate=0.003787894806028466]:28.23356326635573)[&rate=0.003787894806028466]:8.740008771324057)[&rate=0.003787894806028466]:15.181474502797215,((7[&rate=0.003787894806028466]:13.439296814715007,20[&rate=0.003787894806028466]:23.139296814714996)[&rate=0.003787894806028466]:4.872345335322763,(8[&rate=0.003787894806028466]:14.22514663453552,9[&rate=0.003787894806028466]:24.125146634535525)[&rate=0.003787894806028466]:13.186495515502244)[&rate=0.003787894806028466]:22.474639383922096)[&rate=0.003787894806028466]:25.457084931363454,(5[&rate=0.003787894806028466]:0.0,6[&rate=0.003787894806028466]:15.199999999999989)[&rate=0.003787894806028466]:7.443366465323322)[&rate=0.003787894806028466]:8.753704185843304)[&rate=0.003787894806028466]:0.0;
tree STATE_5590000 = ((1[&rate=0.005238158286712165]:6.78989977335695,(2[&rate=0.005238158286712165]:14.595909342130824,3[&rate=0.005238158286712165]:49.795909342130855)[&rate=0.005238158286712165]:21.99399043122608)[&rate=0.005238158286712165]:5.625011628022577,((((4[&rate=0.005238158286712165]:8.296015554770847,(((7[&rate=0.005238158286712165]:2.0711108516919126,8[&rate=0.005238158286712165]:11.171110851691907)[&rate=0.005238158286712165]:6.258692257893642,9[&rate=0.005238158286712165]:27.329803109585555)[&rate=0.005238158286712165]:1.2935136661728563,20[&rate=0.005238158286712165]:19.3233167757584)[&rate=0.005238158286712165]:10.572698779012441)[&rate=0.005238158286712165]:29.28869607138961,((10[&rate=0.005238158286712165]:2.222578548740131,(18[&rate=0.005238158286712165]:12.719446849446967,19[&rate=0.005238158286712165]:15.319446849446962)[&rate=0.005238158286712165]:26.003131699293164)[&rate=0.005238158286712165]:33.388476634744336,(((11[&rate=0.005238158286712165]:10.156810960151162,(12[&rate=0.005238158286712165]:0.0,((((13[&rate=0.005238158286712165]:0.0,(25[&rate=0.005238158286712165]:15.371908189417397,(26[&rate=0.005238158286712165]:8.0,27[&rate=0.005238158286712165]:0.0)[&rate=0.005238158286712165]:8.671908189417394)[&rate=0.005238158286712165]:23.9280918105826)[&rate=0.005238158286712165]:1.7628039561792335,24[&rate=0.005238158286712165]:21.862803956179228)[&rate=0.005238158286712165]:1.6371960438207722,14[&rate=0.005238158286712165]:0.0)[&rate=0.005238158286712165]:20.91586702210219,(15[&rate=0.005238158286712165]:8.712176960280296,23[&rate=0.005238158286712165]:12.012176960280307)[&rate=0.005238158286712165]:26.003690061821892)[&rate=0.005238158286712165]:7.784132977897812)[&rate=0.005238158286712165]:30.35681096015115)[&rate=0.005238158286712165]:1.1198939686781841,(16[&rate=0.005238158286712165]:51.31827971740722,17[&rate=0.005238158286712165]:7.818279717407222)[&rate=0.005238158286712165]:9.658425211422113)[&rate=0.005238158286712165]:10.580458934861198,(21[&rate=0.005238158286712165]:7.977311564625637,22[&rate=0.005238158286712165]:9.177311564625626)[&rate=0.005238158286712165]:12.279852299064913)[&rate=0.005238158286712165]:4.253891319793922)[&rate=0.005238158286712165]:42.373656442675994)[&rate=0.005238158286712165]:9.315288373839536,5[&rate=0.005238158286712165]:0.0)[&rate=0.005238158286712165]:4.489739820264418,6[&rate=0.005238158286712165]:19.689739820264407)[&rate=0.005238158286712165]:13.625171581115097)[&rate=0.005238158286712165]:0.0;
tree STATE_5600000 = ((1[&rate=0.0037467408697120395]:6.126023728026098,((2[&rate=0.0037467408697120395]:10.40050092504714,3[&rate=0.0037467408697120395]:45.60050092504717)[&rate=0.0037467408697120395]:3.546107100601887,((4[&rate=0.0037467408697120395]:16.188434144157085,(7[&rate=0.0037467408697120395]:20.806708362290905,((8[&rate=0.0037467408697120395]:22.667634760845047,9[&rate=0.0037467408697120395]:32.56763476084505)[&rate=0.0037467408697120395]:6.835297689895043,20[&rate=0.0037467408697120395]:30.102932450740084)[&rate=0.0037467408697120395]:0.4037759115508095)[&rate=0.0037467408697120395]:7.281725781866186)[&rate=0.0037467408697120395]:14.726498308457934,((((10[&rate=0.0037467408697120395]:0.0,(18[&rate=0.0037467408697120395]:9.036414210954966,19[&rate=0.0037467408697120395]:11.63641421095496)[&rate=0.0037467408697120395]:27.463585789045034)[&rate=0.0037467408697120395]:12.886553388874404,(16[&rate=0.0037467408697120395]:44.14024355216435,17[&rate=0.0037467408697120395]:0.6402435521643497)[&rate=0.0037467408697120395]:8.946309836710043)[&rate=0.0037467408697120395]:5.177309556307634,(11[&rate=0.0037467408697120395]:0.0,((12[&rate=0.0037467408697120395]:0.9227758247197357,24[&rate=0.0037467408697120395]:53.12277582471974)[&rate=0.0037467408697120395]:2.6690767597492027,(13[&rate=0.0037467408697120395]:17.43110139981097,(14[&rate=0.0037467408697120395]:0.0,(15[&rate=0.0037467408697120395]:5.4844311612104235,(23[&rate=0.0037467408697120395]:8.477805336053379,(25[&rate=0.0037467408697120395]:21.09775793760661,(26[&rate=0.0037467408697120395]:20.628561620219923,27[&rate=0.0037467408697120395]:12.628561620219923)[&rate=0.0037467408697120395]:1.7691963173866831)[&rate=0.0037467408697120395]:12.980047398446764)[&rate=0.0037467408697120395]:0.30662582515705594)[&rate=0.0037467408697120395]:8.315568838789574)[&rate=0.0037467408697120395]:14.031101399810964)[&rate=0.0037467408697120395]:18.260751184657977)[&rate=0.0037467408697120395]:16.60814741553105)[&rate=0.0037467408697120395]:8.563862945182038)[&rate=0.0037467408697120395]:11.120544404670795,(21[&rate=0.0037467408697120395]:6.548109108471536,22[&rate=0.0037467408697120395]:7.748109108471525)[&rate=0.0037467408697120395]:11.536298241381303)[&rate=0.0037467408697120395]:42.13052510276219)[&rate=0.0037467408697120395]:5.831675573034033)[&rate=0.0037467408697120395]:21.979415702377025)[&rate=0.0037467408697120395]:2.120566206689972,(5[&rate=0.0037467408697120395]:0.0,6[&rate=0.0037467408697120395]:15.199999999999989)[&rate=0.0037467408697120395]:13.946589934716059)[&rate=0.0037467408697120395]:0.0;
tree STATE_5610000 = (((1[&rate=0.004622532126170556]:0.0,2[&rate=0.004622532126170556]:29.799999999999955)[&rate=0.004622532126170556]:6.435971322608367,3[&rate=0.004622532126170556]:71.43597132260835)[&rate=0.004622532126170556]:1.7409317385132965,(((4[&rate=0.004622532126170556]:15.864990263128718,((7[&rate=0.004622532126170556]:8.156247040191843,(8[&rate=0.004622532126170556]:0.0,9[&rate=0.004622532126170556]:9.900000000000006)[&rate=0.004622532126170556]:17.256247040191838)[&rate=0.004622532126170556]:6.171868673105749,20[&rate=0.004622532126170556]:24.02811571329758)[&rate=0.004622532126170556]:13.436874549831131)[&rate=0.004622532126170556]:11.937584335974805,((((10[&rate=0.004622532126170556]:3.080144647607142,(18[&rate=0.004622532126170556]:13.469457755903598,19[&rate=0.004622532126170556]:16.069457755903592)[&rate=0.004622532126170556]:26.110686891703544)[&rate=0.004622532126170556]:22.190781497567613,(16[&rate=0.004622532126170556]:48.340190952833694,17[&rate=0.004622532126170556]:4.840190952833694)[&rate=0.004622532126170556]:17.13073519234105)[&rate=0.004622532126170556]:3.854326313716001,(11[&rate=0.004622532126170556]:0.0,(12[&rate=0.004622532126170556]:2.0773462952515303,(13[&rate=0.004622532126170556]:10.038490827693245,((14[&rate=0.004622532126170556]:1.3949545510146564,(23[&rate=0.004622532126170556]:10.084907692014966,(24[&rate=0.004622532126170556]:12.625936869235815,((25[&rate=0.004622532126170556]:5.713076922301927,26[&rate=0.004622532126170556]:7.0130769223019245)[&rate=0.004622532126170556]:6.045497979445288,27[&rate=0.004622532126170556]:5.058574901747212)[&rate=0.004622532126170556]:20.0673619674886)[&rate=0.004622532126170556]:3.858970822779142)[&rate=0.004622532126170556]:8.4100468589997)[&rate=0.004622532126170556]:2.370989085546796,15[&rate=0.004622532126170556]:17.56594363656145)[&rate=0.004622532126170556]:2.872547191131787)[&rate=0.004622532126170556]:24.138855467558294)[&rate=0.004622532126170556]:18.12265370474846)[&rate=0.004622532126170556]:19.625252458890756)[&rate=0.004622532126170556]:23.04874887942745,(21[&rate=0.004622532126170556]:13.606693686174381,22[&rate=0.004622532126170556]:14.80669368617437)[&rate=0.004622532126170556]:27.46730765214383)[&rate=0.004622532126170556]:16.028573260785322)[&rate=0.004622532126170556]:23.938236835027254,(5[&rate=0.004622532126170556]:0.0,6[&rate=0.004622532126170556]:15.199999999999989)[&rate=0.004622532126170556]:4.840811434130785)[&rate=0.004622532126170556]:9.036091626990867)[&rate=0.004622532126170556]:0.0;
tree STATE_5620000 = ((1[&rate=0.004342013063648663]:0.0,(2[&rate=0.004342013063648663]:2.490404154138986,3[&rate=0.004342013063648663]:37.69040415413902)[&rate=0.004342013063648663]:27.30959584586097)[&rate=0.004342013063648663]:10.19117887006567,(((((4[&rate=0.004342013063648663]:0.0,(7[&rate=0.004342013063648663]:0.0628682366680664,(9[&rate=0.004342013063648663]:16.6740200797708,20[&rate=0.004342013063648663]:7.374020079770787)[&rate=0.004342013063648663]:2.388848156897268)[&rate=0.004342013063648663]:11.83713176333194)[&rate=0.004342013063648663]:2.840142151176707,8[&rate=0.004342013063648663]:23.840142151176707)[&rate=0.004342013063648663]:12.566726981232094,(((10[&rate=0.004342013063648663]:8.5173972602892,18[&rate=0.004342013063648663]:45.0173972602892)[&rate=0.004342013063648663]:14.355205073727603,19[&rate=0.004342013063648663]:61.9726023340168)[&rate=0.004342013063648663]:24.86390336018181,((11[&rate=0.004342013063648663]:14.385333847248589,((12[&rate=0.004342013063648663]:6.315111049852348,((13[&rate=0.004342013063648663]:5.155084137407513,(14[&rate=0.004342013063648663]:0.0,(15[&rate=0.004342013063648663]:10.627070861096868,23[&rate=0.004342013063648663]:13.92707086109688)[&rate=0.004342013063648663]:3.172929138903129)[&rate=0.004342013063648663]:1.7550841374075077)[&rate=0.004342013063648663]:8.3753661611725,(24[&rate=0.004342013063648663]:5.6179937363267385,(25[&rate=0.004342013063648663]:13.241955842275404,(26[&rate=0.004342013063648663]:9.104047901337923,27[&rate=0.004342013063648663]:1.104047901337923)[&rate=0.004342013063648663]:5.437907940937478)[&rate=0.004342013063648663]:11.576037894051337)[&rate=0.004342013063648663]:28.01245656225327)[&rate=0.004342013063648663]:24.884660751272342)[&rate=0.004342013063648663]:22.349487832941804,(16[&rate=0.004342013063648663]:43.5,17[&rate=0.004342013063648663]:0.0)[&rate=0.004342013063648663]:14.664598882794152)[&rate=0.004342013063648663]:5.920734964454425)[&rate=0.004342013063648663]:6.1691146967514925,(21[&rate=0.004342013063648663]:6.524335452288668,22[&rate=0.004342013063648663]:7.724335452288656)[&rate=0.004342013063648663]:12.43011309171142)[&rate=0.004342013063648663]:17.68205715019853)[&rate=0.004342013063648663]:8.070363438210194)[&rate=0.004342013063648663]:27.920723495472117,6[&rate=0.004342013063648663]:11.627592627880915)[&rate=0.004342013063648663]:3.5724073721190734,5[&rate=0.004342013063648663]:0.0)[&rate=0.004342013063648663]:15.891178870065659)[&rate=0.004342013063648663]:0.0;
tree STATE_5630000 = (1[&rate=0.004174254328038666]:10.94272673531475,((2[&rate=0.004174254328038666]:4.997714144937731,3[&rate=0.004174254328038666]:40.19771414493776)[&rate=0.004174254328038666]:26.909486150438795,(((((4[&rate=0.004174254328038666]:0.0,(10[&rate=0.004174254328038666]:2.385467912548691,(18[&rate=0.004174254328038666]:12.137615268206666,19[&rate=0.004174254328038666]:14.73761526820666)[&rate=0.004174254328038666]:26.747852644342025)[&rate=0.004174254328038666]:38.014532087451315)[&rate=0.004174254328038666]:6.503872289336513,((7[&rate=0.004174254328038666]:3.093069122774395,20[&rate=0.004174254328038666]:12.793069122774384)[&rate=0.004174254328038666]:6.24759421136045,(8[&rate=0.004174254328038666]:15.926551045154142,9[&rate=0.004174254328038666]:25.826551045154147)[&rate=0.004174254328038666]:2.514112288980698)[&rate=0.004174254328038666]:9.063208955201674)[&rate=0.004174254328038666]:17.1528602934782,((11[&rate=0.004174254328038666]:11.10913557964193,((12[&rate=0.004174254328038666]:5.267691657175405,((13[&rate=0.004174254328038666]:8.730320098209503,(15[&rate=0.004174254328038666]:5.551019148212916,23[&rate=0.004174254328038666]:8.851019148212927)[&rate=0.004174254328038666]:13.579300949996579)[&rate=0.004174254328038666]:8.552809525827278,(14[&rate=0.004174254328038666]:0.0,(24[&rate=0.004174254328038666]:5.659400096118411,(25[&rate=0.004174254328038666]:11.976333440866703,(26[&rate=0.004174254328038666]:9.243052010736552,27[&rate=0.004174254328038666]:1.2430520107365517)[&rate=0.004174254328038666]:4.033281430130149)[&rate=0.004174254328038666]:12.88306665525171)[&rate=0.004174254328038666]:17.84059990388159)[&rate=0.004174254328038666]:13.883129624036776)[&rate=0.004174254328038666]:20.08456203313863)[&rate=0.004174254328038666]:18.15018116209032,(16[&rate=0.004174254328038666]:43.55093328293562,17[&rate=0.004174254328038666]:0.05093328293561683)[&rate=0.004174254328038666]:9.366939536330108)[&rate=0.004174254328038666]:7.891262760376193)[&rate=0.004174254328038666]:1.1380440677405232,(21[&rate=0.004174254328038666]:5.004868909861486,22[&rate=0.004174254328038666]:6.204868909861474)[&rate=0.004174254328038666]:5.6423107375209725)[&rate=0.004174254328038666]:42.309552935432265)[&rate=0.004174254328038666]:8.454550763453511,6[&rate=0.004174254328038666]:0.4112833462682204)[&rate=0.004174254328038666]:14.788716653731768,5[&rate=0.004174254328038666]:0.0)[&rate=0.004174254328038666]:7.8072002953765605)[&rate=0.004174254328038666]:8.835526439938178)[&rate=0.004174254328038666]:0.0;
tree STATE_5640000 = ((1[&rate=0.004451846599147263]:0.0,(2[&rate=0.004451846599147263]:7.8694087953509495,3[&rate=0.004451846599147263]:43.06940879535098)[&rate=0.004451846599147263]:21.930591204649005)[&rate=0.004451846599147263]:7.019092511290296,((((4[&rate=0.004451846599147263]:3.8618204814148527,(7[&rate=0.004451846599147263]:10.738631622070912,20[&rate=0.004451846599147263]:20.4386316220709)[&rate=0.004451846599147263]:5.023188859343946)[&rate=0.004451846599147263]:3.5281249258823095,(8[&rate=0.004451846599147263]:5.397315878175391,9[&rate=0.004451846599147263]:15.297315878175397)[&rate=0.004451846599147263]:22.99262952912177)[&rate=0.004451846599147263]:6.953616698766467,((((10[&rate=0.004451846599147263]:1.1760786012259814,(18[&rate=0.004451846599147263]:34.54109871688284,19[&rate=0.004451846599147263]:37.14109871688284)[&rate=0.004451846599147263]:3.1349798843431387)[&rate=0.004451846599147263]:23.9559179854714,16[&rate=0.004451846599147263]:65.33199658669737)[&rate=0.004451846599147263]:0.6517689668649211,17[&rate=0.004451846599147263]:22.483765553562293)[&rate=0.004451846599147263]:17.415339355637613,(((11[&rate=0.004451846599147263]:3.525132595187273,(12[&rate=0.004451846599147263]:0.0,(((13[&rate=0.004451846599147263]:5.209146461767304,((15[&rate=0.004451846599147263]:5.6465472376960975,23[&rate=0.004451846599147263]:8.946547237696109)[&rate=0.004451846599147263]:6.763758460194381,((25[&rate=0.004451846599147263]:15.585890055093977,27[&rate=0.004451846599147263]:8.885890055093974)[&rate=0.004451846599147263]:2.4086516466066783,26[&rate=0.004451846599147263]:19.294541701700652)[&rate=0.004451846599147263]:23.31576399618983)[&rate=0.004451846599147263]:3.1988407638768166)[&rate=0.004451846599147263]:0.39526786203710174,14[&rate=0.004451846599147263]:2.2044143238044)[&rate=0.004451846599147263]:1.3472174374470498,24[&rate=0.004451846599147263]:27.05163176125145)[&rate=0.004451846599147263]:25.148368238748553)[&rate=0.004451846599147263]:23.72513259518726)[&rate=0.004451846599147263]:4.2319585505183,22[&rate=0.004451846599147263]:7.357091145705567)[&rate=0.004451846599147263]:16.139142326881725,21[&rate=0.004451846599147263]:22.296233472587303)[&rate=0.004451846599147263]:9.80287143661262)[&rate=0.004451846599147263]:11.544457196863718)[&rate=0.004451846599147263]:35.29045420050295,(5[&rate=0.004451846599147263]:0.0,6[&rate=0.004451846599147263]:15.199999999999989)[&rate=0.004451846599147263]:2.7340163065665877)[&rate=0.004451846599147263]:9.985076204723697)[&rate=0.004451846599147263]:0.0;
tree STATE_5650000 = (1[&rate=0.002924831301420024]:3.8814801110429755,((2[&rate=0.002924831301420024]:6.770182817537801,3[&rate=0.002924831301420024]:41.97018281753783)[&rate=0.002924831301420024]:24.157677510194304,(((4[&rate=0.002924831301420024]:15.31527538402402,(7[&rate=0.002924831301420024]:7.026339764025295,(8[&rate=0.002924831301420024]:0.6617091014964416,9[&rate=0.002924831301420024]:10.561709101496447)[&rate=0.002924831301420024]:15.464630662528847)[&rate=0.002924831301420024]:20.18893561999873)[&rate=0.002924831301420024]:5.462953064043745,((((10[&rate=0.002924831301420024]:0.10220321045892433,((16[&rate=0.002924831301420024]:7.000728201184515,19[&rate=0.002924831301420024]:5.900728201184521)[&rate=0.002924831301420024]:5.622530817361039,18[&rate=0.002924831301420024]:8.923259018545565)[&rate=0.002924831301420024]:27.67894419191336)[&rate=0.002924831301420024]:22.587449131644874,17[&rate=0.002924831301420024]:19.389652342103787)[&rate=0.002924831301420024]:17.902754556788736,((11[&rate=0.002924831301420024]:1.2871721391233137,(12[&rate=0.002924831301420024]:0.0,((13[&rate=0.002924831301420024]:4.092665017500835,14[&rate=0.002924831301420024]:0.6926650175008291)[&rate=0.002924831301420024]:15.693846083123411,((15[&rate=0.002924831301420024]:5.940131004755685,23[&rate=0.002924831301420024]:9.240131004755696)[&rate=0.002924831301420024]:0.5379751160992114,(24[&rate=0.002924831301420024]:11.084857735285631,((25[&rate=0.002924831301420024]:7.240793549631128,27[&rate=0.002924831301420024]:0.5407935496311254)[&rate=0.002924831301420024]:8.303868054114005,26[&rate=0.002924831301420024]:16.84466160374513)[&rate=0.002924831301420024]:14.7401961315405)[&rate=0.002924831301420024]:5.093248385569268)[&rate=0.002924831301420024]:23.70840497976934)[&rate=0.002924831301420024]:12.313488899375763)[&rate=0.002924831301420024]:21.487172139123302)[&rate=0.002924831301420024]:11.14758079716006,(21[&rate=0.002924831301420024]:4.149138564344199,22[&rate=0.002924831301420024]:5.349138564344187)[&rate=0.002924831301420024]:6.685614371939181)[&rate=0.002924831301420024]:18.65765396260916)[&rate=0.002924831301420024]:11.772158873426761,20[&rate=0.002924831301420024]:33.564565772319284)[&rate=0.002924831301420024]:8.813662675748475)[&rate=0.002924831301420024]:30.87529682979317,(5[&rate=0.002924831301420024]:0.0,6[&rate=0.002924831301420024]:15.199999999999989)[&rate=0.002924831301420024]:4.753525277860945)[&rate=0.002924831301420024]:2.0743350498711948)[&rate=0.002924831301420024]:2.7536197833108247)[&rate=0.002924831301420024]:0.0;
tree STATE_5660000 = ((1[&rate=0.0048281347099650975]:0.0,(2[&rate=0.0048281347099650975]:0.0,3[&rate=0.0048281347099650975]:35.20000000000003)[&rate=0.0048281347099650975]:29.799999999999955)[&rate=0.0048281347099650975]:7.376808578829468,((((4[&rate=0.0048281347099650975]:0.0,((7[&rate=0.0048281347099650975]:0.27954379025722176,20[&rate=0.0048281347099650975]:9.97954379025721)[&rate=0.0048281347099650975]:5.352324997305061,(8[&rate=0.0048281347099650975]:3.738139993985598,9[&rate=0.0048281347099650975]:13.638139993985604)[&rate=0.0048281347099650975]:10.993728793576679)[&rate=0.0048281347099650975]:6.268131212437723)[&rate=0.0048281347099650975]:16.003175265948627,((((10[&rate=0.0048281347099650975]:0.0,18[&rate=0.0048281347099650975]:36.5)[&rate=0.0048281347099650975]:10.903643115395056,19[&rate=0.0048281347099650975]:50.00364311539505)[&rate=0.0048281347099650975]:20.26557290916473,((11[&rate=0.0048281347099650975]:0.0,((12[&rate=0.0048281347099650975]:0.0,((14[&rate=0.0048281347099650975]:0.0,24[&rate=0.0048281347099650975]:23.5)[&rate=0.0048281347099650975]:5.195285440571745,(15[&rate=0.0048281347099650975]:7.861916043212638,(23[&rate=0.0048281347099650975]:8.948647182189248,(25[&rate=0.0048281347099650975]:20.82818082440485,(26[&rate=0.0048281347099650975]:11.202677882506508,27[&rate=0.0048281347099650975]:3.2026778825065083)[&rate=0.0048281347099650975]:10.925502941898339)[&rate=0.0048281347099650975]:13.720466357784392)[&rate=0.0048281347099650975]:2.2132688610234013)[&rate=0.0048281347099650975]:11.133369397359104)[&rate=0.0048281347099650975]:23.50471455942826)[&rate=0.0048281347099650975]:5.215538612465281,13[&rate=0.0048281347099650975]:37.31553861246529)[&rate=0.0048281347099650975]:14.984461387534708)[&rate=0.0048281347099650975]:7.427999251657539,(16[&rate=0.0048281347099650975]:51.187001432015236,17[&rate=0.0048281347099650975]:7.6870014320152364)[&rate=0.0048281347099650975]:5.940997819642291)[&rate=0.0048281347099650975]:14.241216772902249)[&rate=0.0048281347099650975]:4.547026241100568,(21[&rate=0.0048281347099650975]:3.7688320417754113,22[&rate=0.0048281347099650975]:4.9688320417754)[&rate=0.0048281347099650975]:20.84741022388495)[&rate=0.0048281347099650975]:20.686933000288278)[&rate=0.0048281347099650975]:24.132701794375834,6[&rate=0.0048281347099650975]:8.435877060324458)[&rate=0.0048281347099650975]:8.261734369875938,5[&rate=0.0048281347099650975]:1.4976114302004078)[&rate=0.0048281347099650975]:11.57919714862905)[&rate=0.0048281347099650975]:0.0;
tree STATE_5670000 = (((1[&rate=0.0031338221168463144]:0.0,3[&rate=0.0031338221168463144]:64.99999999999999)[&rate=0.0031338221168463144]:5.187347477049286,2[&rate=0.0031338221168463144]:34.98734747704924)[&rate=0.0031338221168463144]:22.179917839962314,((((4[&rate=0.0031338221168463144]:13.068000248693991,((7[&rate=0.0031338221168463144]:6.594396285637444,((8[&rate=0.0031338221168463144]:0.11810400702185575,17[&rate=0.0031338221168463144]:16.21810400702185)[&rate=0.0031338221168463144]:3.0532531692742424,9[&rate=0.0031338221168463144]:13.071357176296104)[&rate=0.0031338221168463144]:12.52303910934134)[&rate=0.0031338221168463144]:12.805197495850933,16[&rate=0.0031338221168463144]:88.09959378148837)[&rate=0.0031338221168463144]:5.5684064672056195)[&rate=0.0031338221168463144]:2.093348521278216,(21[&rate=0.0031338221168463144]:18.571133706210503,22[&rate=0.0031338221168463144]:19.77113370621049)[&rate=0.0031338221168463144]:25.890215063761715)[&rate=0.0031338221168463144]:2.022239768265905,(((10[&rate=0.0031338221168463144]:0.0,(18[&rate=0.0031338221168463144]:18.168825151575575,19[&rate=0.0031338221168463144]:20.76882515157557)[&rate=0.0031338221168463144]:18.331174848424425)[&rate=0.0031338221168463144]:18.80000000000001,20[&rate=0.0031338221168463144]:0.0)[&rate=0.0031338221168463144]:8.809419093795555,(11[&rate=0.0031338221168463144]:0.0,(12[&rate=0.0031338221168463144]:0.0,(((((13[&rate=0.0031338221168463144]:0.0,((25[&rate=0.0031338221168463144]:8.419763190900989,27[&rate=0.0031338221168463144]:1.719763190900986)[&rate=0.0031338221168463144]:5.96747741040992,26[&rate=0.0031338221168463144]:15.687240601310906)[&rate=0.0031338221168463144]:24.91275939868909)[&rate=0.0031338221168463144]:1.9605663429383853,23[&rate=0.0031338221168463144]:15.660566342938388)[&rate=0.0031338221168463144]:2.508336203966927,14[&rate=0.0031338221168463144]:1.0689025469053064)[&rate=0.0031338221168463144]:1.4261876286710375,24[&rate=0.0031338221168463144]:25.995090175576344)[&rate=0.0031338221168463144]:0.5487521424208026,15[&rate=0.0031338221168463144]:16.843842317997144)[&rate=0.0031338221168463144]:25.656157682002856)[&rate=0.0031338221168463144]:20.19999999999999)[&rate=0.0031338221168463144]:18.109419093795566)[&rate=0.0031338221168463144]:29.974169444442552)[&rate=0.0031338221168463144]:31.887709374381586,(5[&rate=0.0031338221168463144]:0.0,6[&rate=0.0031338221168463144]:15.199999999999989)[&rate=0.0031338221168463144]:2.171297912619707)[&rate=0.0031338221168463144]:30.895967404391882)[&rate=0.0031338221168463144]:0.0;
tree STATE_5680000 = ((1[&rate=0.007012532950312758]:0.7399290497833704,2[&rate=0.007012532950312758]:30.539929049783325)[&rate=0.007012532950312758]:6.565147518848164,(((3[&rate=0.007012532950312758]:23.066938005890208,((4[&rate=0.007012532950312758]:0.0,((10[&rate=0.007012532950312758]:1.91182948712364,16[&rate=0.007012532950312758]:42.11182948712363)[&rate=0.007012532950312758]:3.647623207610863,(18[&rate=0.007012532950312758]:10.139993424032305,19[&rate=0.007012532950312758]:12.7399934240323)[&rate=0.007012532950312758]:31.9194592707022)[&rate=0.007012532950312758]:34.8405473052655)[&rate=0.007012532950312758]:1.8470211076903809,(((7[&rate=0.007012532950312758]:0.0,20[&rate=0.007012532950312758]:9.699999999999989)[&rate=0.007012532950312758]:4.306341443657246,(8[&rate=0.007012532950312758]:0.13266766742152925,9[&rate=0.007012532950312758]:10.032667667421535)[&rate=0.007012532950312758]:13.27367377623571)[&rate=0.007012532950312758]:4.708125786252481,(((11[&rate=0.007012532950312758]:3.1389511042079334,((12[&rate=0.007012532950312758]:1.0607895738514657,((13[&rate=0.007012532950312758]:7.103694598219889,14[&rate=0.007012532950312758]:3.703694598219883)[&rate=0.007012532950312758]:1.3827177438678788,(((15[&rate=0.007012532950312758]:5.538744831641004,24[&rate=0.007012532950312758]:15.238744831641007)[&rate=0.007012532950312758]:3.937333705175618,23[&rate=0.007012532950312758]:12.776078536816634)[&rate=0.007012532950312758]:0.5270514570713516,((25[&rate=0.007012532950312758]:2.8586343653525335,26[&rate=0.007012532950312758]:4.158634365352531)[&rate=0.007012532950312758]:8.268339283986194,27[&rate=0.007012532950312758]:4.4269736493387235)[&rate=0.007012532950312758]:27.776156344549253)[&rate=0.007012532950312758]:8.883282348199785)[&rate=0.007012532950312758]:24.674377231763707)[&rate=0.007012532950312758]:21.06216281293294,17[&rate=0.007012532950312758]:8.122952386784405)[&rate=0.007012532950312758]:1.215998717423517)[&rate=0.007012532950312758]:4.447404168874272,22[&rate=0.007012532950312758]:7.186355273082199)[&rate=0.007012532950312758]:1.5583190423013917,21[&rate=0.007012532950312758]:7.5446743153836024)[&rate=0.007012532950312758]:18.86979291452613)[&rate=0.007012532950312758]:4.73255387778066)[&rate=0.007012532950312758]:8.819916898199821)[&rate=0.007012532950312758]:36.23306199410979,5[&rate=0.007012532950312758]:0.0)[&rate=0.007012532950312758]:1.3920019200654679,6[&rate=0.007012532950312758]:16.592001920065456)[&rate=0.007012532950312758]:11.613074648566055)[&rate=0.007012532950312758]:0.0;
tree STATE_5690000 = (((1[&rate=0.00462612190894454]:1.9894956629588307,(2[&rate=0.00462612190894454]:0.0,3[&rate=0.00462612190894454]:35.20000000000003)[&rate=0.00462612190894454]:31.789495662958785)[&rate=0.00462612190894454]:10.651658863885672,((4[&rate=0.00462612190894454]:3.929193972438128,(7[&rate=0.00462612190894454]:7.0533452451083605,((8[&rate=0.00462612190894454]:10.600351409281757,9[&rate=0.00462612190894454]:20.500351409281762)[&rate=0.00462612190894454]:2.66015890904616,20[&rate=0.00462612190894454]:13.860510318327911)[&rate=0.00462612190894454]:2.892834926780438)[&rate=0.00462612190894454]:8.775848727329773)[&rate=0.00462612190894454]:24.74814971444026,((((10[&rate=0.00462612190894454]:4.739451574857114,((16[&rate=0.00462612190894454]:17.210226543715343,19[&rate=0.00462612190894454]:16.11022654371535)[&rate=0.00462612190894454]:21.631106282713823,18[&rate=0.00462612190894454]:35.14133282642918)[&rate=0.00462612190894454]:6.098118748427936)[&rate=0.00462612190894454]:12.911306223018457,(11[&rate=0.00462612190894454]:0.3484969045343149,(12[&rate=0.00462612190894454]:1.4609123740982852,((13[&rate=0.00462612190894454]:3.3488386330524804,24[&rate=0.00462612190894454]:23.448838633052475)[&rate=0.00462612190894454]:5.711040133280832,(14[&rate=0.00462612190894454]:0.9245992814933572,((15[&rate=0.00462612190894454]:2.1575757163990232,((25[&rate=0.00462612190894454]:11.476908654648966,27[&rate=0.00462612190894454]:4.776908654648963)[&rate=0.00462612190894454]:0.5234201137531258,26[&rate=0.00462612190894454]:13.300328768402089)[&rate=0.00462612190894454]:19.057246947996937)[&rate=0.00462612190894454]:4.46990671338876,23[&rate=0.00462612190894454]:9.927482429787794)[&rate=0.00462612190894454]:8.097116851705572)[&rate=0.00462612190894454]:4.73527948483995)[&rate=0.00462612190894454]:24.50103360776498)[&rate=0.00462612190894454]:19.08758453043602)[&rate=0.00462612190894454]:7.802260893341256)[&rate=0.00462612190894454]:0.14533783480301565,17[&rate=0.00462612190894454]:14.496095632678575)[&rate=0.00462612190894454]:11.290102600779548,(21[&rate=0.00462612190894454]:6.4492762492220805,22[&rate=0.00462612190894454]:7.649276249222069)[&rate=0.00462612190894454]:11.53692198423606)[&rate=0.00462612190894454]:39.99114545342026)[&rate=0.00462612190894454]:36.563810839966095)[&rate=0.00462612190894454]:5.713392397688779,(5[&rate=0.00462612190894454]:0.0,6[&rate=0.00462612190894454]:15.199999999999989)[&rate=0.00462612190894454]:24.05454692453327)[&rate=0.00462612190894454]:0.0;
tree STATE_5700000 = (1[&rate=0.005824714134104247]:6.277462001784556,((2[&rate=0.005824714134104247]:12.095331085420014,3[&rate=0.005824714134104247]:47.295331085420045)[&rate=0.005824714134104247]:22.777433609301397,(((((4[&rate=0.005824714134104247]:0.0,(8[&rate=0.005824714134104247]:1.8203228720731346,9[&rate=0.005824714134104247]:11.72032287207314)[&rate=0.005824714134104247]:19.179677127926865)[&rate=0.005824714134104247]:5.385344948942716,(7[&rate=0.005824714134104247]:0.0,20[&rate=0.005824714134104247]:9.699999999999989)[&rate=0.005824714134104247]:17.285344948942722)[&rate=0.005824714134104247]:11.04134908789814,((((10[&rate=0.005824714134104247]:0.0,(18[&rate=0.005824714134104247]:15.738924046942337,19[&rate=0.005824714134104247]:18.33892404694233)[&rate=0.005824714134104247]:20.761075953057663)[&rate=0.005824714134104247]:18.969277491197957,((11[&rate=0.005824714134104247]:5.915785699912192,(12[&rate=0.005824714134104247]:0.7150172726681774,((13[&rate=0.005824714134104247]:3.4000000000000057,14[&rate=0.005824714134104247]:0.0)[&rate=0.005824714134104247]:6.4301452690445515,(15[&rate=0.005824714134104247]:13.837998721611719,(23[&rate=0.005824714134104247]:10.368623988948627,(24[&rate=0.005824714134104247]:8.81344119715024,((25[&rate=0.005824714134104247]:6.756736463841136,26[&rate=0.005824714134104247]:8.056736463841133)[&rate=0.005824714134104247]:7.531125407686046,27[&rate=0.005824714134104247]:7.5878618715271795)[&rate=0.005824714134104247]:13.72557932562306)[&rate=0.005824714134104247]:7.955182791798379)[&rate=0.005824714134104247]:6.769374732663103)[&rate=0.005824714134104247]:6.39214654743283)[&rate=0.005824714134104247]:22.98487200362363)[&rate=0.005824714134104247]:25.400768427244003)[&rate=0.005824714134104247]:0.16885493876473845,(16[&rate=0.005824714134104247]:43.5,17[&rate=0.005824714134104247]:0.0)[&rate=0.005824714134104247]:12.284640638676919)[&rate=0.005824714134104247]:3.3846368525210266)[&rate=0.005824714134104247]:17.318180526517224,22[&rate=0.005824714134104247]:26.387458017715176)[&rate=0.005824714134104247]:3.255193219017798,21[&rate=0.005824714134104247]:28.442651236732985)[&rate=0.005824714134104247]:17.284042800107883)[&rate=0.005824714134104247]:23.926595274797762,6[&rate=0.005824714134104247]:8.653289311638616)[&rate=0.005824714134104247]:6.697913753014063,5[&rate=0.005824714134104247]:0.15120306465269095)[&rate=0.005824714134104247]:10.621561630068754)[&rate=0.005824714134104247]:1.2046973070630997)[&rate=0.005824714134104247]:0.0;
tree STATE_5710000 = ((1[&rate=0.00597807082647997]:9.602525950128665,(((4[&rate=0.00597807082647997]:2.32029645971771,(7[&rate=0.00597807082647997]:0.0,((8[&rate=0.00597807082647997]:0.0,9[&rate=0.00597807082647997]:9.900000000000006)[&rate=0.00597807082647997]:6.493853726743183,20[&rate=0.00597807082647997]:7.093853726743177)[&rate=0.00597807082647997]:2.6061462732568117)[&rate=0.00597807082647997]:14.220296459717716)[&rate=0.00597807082647997]:7.1300157320522715,((((10[&rate=0.00597807082647997]:0.10374797905768673,(16[&rate=0.00597807082647997]:21.453728777741645,19[&rate=0.00597807082647997]:20.35372877774165)[&rate=0.00597807082647997]:18.85001920131603)[&rate=0.00597807082647997]:0.7452158085993972,18[&rate=0.00597807082647997]:37.348963787657084)[&rate=0.00597807082647997]:18.76504852357418,((11[&rate=0.00597807082647997]:0.0,(12[&rate=0.00597807082647997]:1.8647567806078769,(13[&rate=0.00597807082647997]:12.084383434526686,(14[&rate=0.00597807082647997]:0.0,((15[&rate=0.00597807082647997]:6.628800591134407,23[&rate=0.00597807082647997]:9.928800591134419)[&rate=0.00597807082647997]:0.6472363437189514,(24[&rate=0.00597807082647997]:11.686775112863245,(25[&rate=0.00597807082647997]:13.853611935321275,(26[&rate=0.00597807082647997]:8.42451734040056,27[&rate=0.00597807082647997]:0.4245173404005609)[&rate=0.00597807082647997]:6.729094594920712)[&rate=0.00597807082647997]:17.033163177541972)[&rate=0.00597807082647997]:5.289261821990117)[&rate=0.00597807082647997]:6.5239630651466385)[&rate=0.00597807082647997]:8.68438343452668)[&rate=0.00597807082647997]:21.8803733460812)[&rate=0.00597807082647997]:18.33524321939211)[&rate=0.00597807082647997]:8.400242087895052,17[&rate=0.00597807082647997]:14.60024208789504)[&rate=0.00597807082647997]:1.713770223336212)[&rate=0.00597807082647997]:15.409350710480027,(21[&rate=0.00597807082647997]:11.785619014937154,22[&rate=0.00597807082647997]:12.985619014937143)[&rate=0.00597807082647997]:12.137744006774142)[&rate=0.00597807082647997]:14.826949170058697)[&rate=0.00597807082647997]:42.563117623005525,(5[&rate=0.00597807082647997]:1.0575013228054218,6[&rate=0.00597807082647997]:16.25750132280541)[&rate=0.00597807082647997]:4.055928491970093)[&rate=0.00597807082647997]:10.18909613535314)[&rate=0.00597807082647997]:3.181120761192517,(2[&rate=0.00597807082647997]:0.25720512908657156,3[&rate=0.00597807082647997]:35.4572051290866)[&rate=0.00597807082647997]:42.326441582234565)[&rate=0.00597807082647997]:0.0;
tree STATE_5720000 = ((1[&rate=0.005322034538952536]:0.27501437971443465,(2[&rate=0.005322034538952536]:8.224273364397817,3[&rate=0.005322034538952536]:43.42427336439785)[&rate=0.005322034538952536]:21.850741015316572)[&rate=0.005322034538952536]:8.753355474207638,((((4[&rate=0.005322034538952536]:1.5904525967729626,(((7[&rate=0.005322034538952536]:0.0,20[&rate=0.005322034538952536]:9.699999999999989)[&rate=0.005322034538952536]:3.221819108541382,9[&rate=0.005322034538952536]:22.221819108541382)[&rate=0.005322034538952536]:6.743689813649638,(8[&rate=0.005322034538952536]:0.0,(10[&rate=0.005322034538952536]:0.0,18[&rate=0.005322034538952536]:36.5)[&rate=0.005322034538952536]:19.400000000000006)[&rate=0.005322034538952536]:19.065508922191015)[&rate=0.005322034538952536]:3.524943674581948)[&rate=0.005322034538952536]:21.737351802524742,(((11[&rate=0.005322034538952536]:0.0,((12[&rate=0.005322034538952536]:6.735268849316299,(13[&rate=0.005322034538952536]:18.307644484720342,(14[&rate=0.005322034538952536]:2.84676547448057,(((15[&rate=0.005322034538952536]:3.2305473228383406,23[&rate=0.005322034538952536]:6.530547322838352)[&rate=0.005322034538952536]:1.9838018430993571,(25[&rate=0.005322034538952536]:16.81364059882253,(26[&rate=0.005322034538952536]:14.603146880913124,27[&rate=0.005322034538952536]:6.603146880913124)[&rate=0.005322034538952536]:3.5104937179094033)[&rate=0.005322034538952536]:17.300708567115173)[&rate=0.005322034538952536]:4.464591915749381,24[&rate=0.005322034538952536]:19.37894108168708)[&rate=0.005322034538952536]:6.967824392793489)[&rate=0.005322034538952536]:12.060879010239766)[&rate=0.005322034538952536]:20.527624364595965)[&rate=0.005322034538952536]:6.553429826207008,(16[&rate=0.005322034538952536]:14.248829162903945,19[&rate=0.005322034538952536]:13.14882916290395)[&rate=0.005322034538952536]:28.53986951261936)[&rate=0.005322034538952536]:6.911301324476682)[&rate=0.005322034538952536]:10.25960338311235,17[&rate=0.005322034538952536]:16.459603383112338)[&rate=0.005322034538952536]:18.25509054694635,(21[&rate=0.005322034538952536]:5.598954560570121,22[&rate=0.005322034538952536]:6.79895456057011)[&rate=0.005322034538952536]:21.315739369488583)[&rate=0.005322034538952536]:25.713110469239012)[&rate=0.005322034538952536]:20.005256195871368,6[&rate=0.005322034538952536]:11.63306059516907)[&rate=0.005322034538952536]:3.5669394048309186,5[&rate=0.005322034538952536]:0.0)[&rate=0.005322034538952536]:14.72836985392206)[&rate=0.005322034538952536]:0.0;
tree STATE_5730000 = (1[&rate=0.006827382101551015]:5.455037627768149,((2[&rate=0.006827382101551015]:7.249274058295924,3[&rate=0.006827382101551015]:42.449274058295956)[&rate=0.006827382101551015]:26.66546427397205,((((4[&rate=0.006827382101551015]:0.0,(((7[&rate=0.006827382101551015]:0.0,20[&rate=0.006827382101551015]:9.699999999999989)[&rate=0.006827382101551015]:0.09400073408831133,8[&rate=0.006827382101551015]:9.194000734088306)[&rate=0.006827382101551015]:2.218606317442479,9[&rate=0.006827382101551015]:21.31260705153079)[&rate=0.006827382101551015]:9.587392948469216)[&rate=0.006827382101551015]:27.40346391017384,((((10[&rate=0.006827382101551015]:0.0,((16[&rate=0.006827382101551015]:5.419069049095704,19[&rate=0.006827382101551015]:4.3190690490957095)[&rate=0.006827382101551015]:27.57351673057878,18[&rate=0.006827382101551015]:29.292585779674496)[&rate=0.006827382101551015]:7.207414220325504)[&rate=0.006827382101551015]:13.666510586392263,(11[&rate=0.006827382101551015]:2.054550901958251,(12[&rate=0.006827382101551015]:0.3061348981627674,((13[&rate=0.006827382101551015]:0.0,(15[&rate=0.006827382101551015]:1.5837164239790908,23[&rate=0.006827382101551015]:4.883716423979102)[&rate=0.006827382101551015]:8.8162835760209)[&rate=0.006827382101551015]:7.462310590872413,(14[&rate=0.006827382101551015]:1.656093346332753,(24[&rate=0.006827382101551015]:16.71986457397793,((25[&rate=0.006827382101551015]:0.3247302309014042,26[&rate=0.006827382101551015]:1.6247302309014013)[&rate=0.006827382101551015]:10.019223653493885,27[&rate=0.006827382101551015]:3.6439538843952857)[&rate=0.006827382101551015]:25.575910689582642)[&rate=0.006827382101551015]:8.436228772354823)[&rate=0.006827382101551015]:2.406217244539654)[&rate=0.006827382101551015]:24.943824307290363)[&rate=0.006827382101551015]:21.948416003795472)[&rate=0.006827382101551015]:2.1119596844340123)[&rate=0.006827382101551015]:3.0321959742349947,17[&rate=0.006827382101551015]:13.398706560627247)[&rate=0.006827382101551015]:9.277868303848308,(21[&rate=0.006827382101551015]:5.904145316678765,22[&rate=0.006827382101551015]:7.104145316678753)[&rate=0.006827382101551015]:8.972429547796807)[&rate=0.006827382101551015]:41.82688904569828)[&rate=0.006827382101551015]:11.394406682120263,6[&rate=0.006827382101551015]:7.0978705922941)[&rate=0.006827382101551015]:8.102129407705888,5[&rate=0.006827382101551015]:0.0)[&rate=0.006827382101551015]:9.814738332268007)[&rate=0.006827382101551015]:1.340299295500131)[&rate=0.006827382101551015]:0.0;
tree STATE_5740000 = ((1[&rate=0.004650976714695845]:0.0,(2[&rate=0.004650976714695845]:21.579852107025147,3[&rate=0.004650976714695845]:56.77985210702518)[&rate=0.004650976714695845]:8.220147892974808)[&rate=0.004650976714695845]:20.971290163130675,(((4[&rate=0.004650976714695845]:9.134484410737016,(((7[&rate=0.004650976714695845]:2.5928324499070357,8[&rate=0.004650976714695845]:11.69283244990703)[&rate=0.004650976714695845]:1.5787106078916509,20[&rate=0.004650976714695845]:13.871543057798675)[&rate=0.004650976714695845]:4.856213524233155,9[&rate=0.004650976714695845]:28.02775658203184)[&rate=0.004650976714695845]:12.00672782870518)[&rate=0.004650976714695845]:16.143568628080914,((10[&rate=0.004650976714695845]:3.300411921001867,(18[&rate=0.004650976714695845]:15.821690996150089,19[&rate=0.004650976714695845]:18.421690996150083)[&rate=0.004650976714695845]:23.97872092485178)[&rate=0.004650976714695845]:25.583095956840708,(((11[&rate=0.004650976714695845]:0.0,(12[&rate=0.004650976714695845]:0.0,(((13[&rate=0.004650976714695845]:1.927899894752585,24[&rate=0.004650976714695845]:22.02789989475258)[&rate=0.004650976714695845]:6.03389611011626,(15[&rate=0.004650976714695845]:13.435458946164239,(23[&rate=0.004650976714695845]:14.325157591333365,(25[&rate=0.004650976714695845]:14.582611049555663,(26[&rate=0.004650976714695845]:12.171311097289129,27[&rate=0.004650976714695845]:4.171311097289129)[&rate=0.004650976714695845]:3.711299952266531)[&rate=0.004650976714695845]:25.342546541777697)[&rate=0.004650976714695845]:2.410301354830885)[&rate=0.004650976714695845]:4.926337058704597)[&rate=0.004650976714695845]:12.301644357893629,14[&rate=0.004650976714695845]:16.863440362762468)[&rate=0.004650976714695845]:11.836559637237535)[&rate=0.004650976714695845]:20.19999999999999)[&rate=0.004650976714695845]:9.537165998209858,(16[&rate=0.004650976714695845]:48.26286070828628,17[&rate=0.004650976714695845]:4.762860708286283)[&rate=0.004650976714695845]:10.974305289923564)[&rate=0.004650976714695845]:8.632875317347583,(21[&rate=0.004650976714695845]:16.35932497418743,22[&rate=0.004650976714695845]:17.55932497418742)[&rate=0.004650976714695845]:0.21071634137001638)[&rate=0.004650976714695845]:1.2134665622851344)[&rate=0.004650976714695845]:36.79454516097536)[&rate=0.004650976714695845]:32.9718481648747,(5[&rate=0.004650976714695845]:3.4456301775805684,6[&rate=0.004650976714695845]:18.645630177580557)[&rate=0.004650976714695845]:7.90427102611207)[&rate=0.004650976714695845]:15.321388959438025)[&rate=0.004650976714695845]:0.0;
tree STATE_5750000 = ((1[&rate=0.005642633748209962]:1.0406355558051814,(2[&rate=0.005642633748209962]:7.25115943074357,3[&rate=0.005642633748209962]:42.4511594307436)[&rate=0.005642633748209962]:23.589476125061566)[&rate=0.005642633748209962]:16.55903955280027,(((4[&rate=0.005642633748209962]:9.490827839012539,(7[&rate=0.005642633748209962]:3.5332359213233673,(8[&rate=0.005642633748209962]:10.26756303065929,9[&rate=0.005642633748209962]:20.167563030659295)[&rate=0.005642633748209962]:2.3656728906640723)[&rate=0.005642633748209962]:17.857591917689177)[&rate=0.005642633748209962]:4.29863357268394,((((10[&rate=0.005642633748209962]:0.0,((16[&rate=0.005642633748209962]:11.099510959523116,19[&rate=0.005642633748209962]:9.999510959523121)[&rate=0.005642633748209962]:12.575653335188136,18[&rate=0.005642633748209962]:19.975164294711263)[&rate=0.005642633748209962]:16.524835705288737)[&rate=0.005642633748209962]:27.099194705538935,((11[&rate=0.005642633748209962]:0.025232958521428372,((12[&rate=0.005642633748209962]:7.372297301630681,((((13[&rate=0.005642633748209962]:0.43632251584330817,23[&rate=0.005642633748209962]:14.136322515843311)[&rate=0.005642633748209962]:10.442063048954388,15[&rate=0.005642633748209962]:21.278385564797688)[&rate=0.005642633748209962]:0.23946214517114583,(24[&rate=0.005642633748209962]:14.392559439800777,((25[&rate=0.005642633748209962]:8.043374148841972,27[&rate=0.005642633748209962]:1.3433741488419688)[&rate=0.005642633748209962]:1.2500333259471361,26[&rate=0.005642633748209962]:10.593407474789105)[&rate=0.005642633748209962]:24.299151965011674)[&rate=0.005642633748209962]:16.82528827016806)[&rate=0.005642633748209962]:2.9920416710603135,14[&rate=0.005642633748209962]:10.70988938102915)[&rate=0.005642633748209962]:25.362407920601534)[&rate=0.005642633748209962]:10.689521446263868,17[&rate=0.005642633748209962]:4.061818747894549)[&rate=0.005642633748209962]:2.1634142106268683)[&rate=0.005642633748209962]:13.263850987365458,22[&rate=0.005642633748209962]:12.889083945886881)[&rate=0.005642633748209962]:4.310110759652048)[&rate=0.005642633748209962]:12.560944273789616,21[&rate=0.005642633748209962]:28.560138979328556)[&rate=0.005642633748209962]:7.3654202823257435,20[&rate=0.005642633748209962]:28.225559261654283)[&rate=0.005642633748209962]:7.16390215004219)[&rate=0.005642633748209962]:35.87905091016563,(5[&rate=0.005642633748209962]:0.0,6[&rate=0.005642633748209962]:15.199999999999989)[&rate=0.005642633748209962]:2.7685123218621186)[&rate=0.005642633748209962]:20.531162786743323)[&rate=0.005642633748209962]:0.0;
tree STATE_5760000 = (1[&rate=0.005961443203582882]:13.99412939826857,(((2[&rate=0.005961443203582882]:0.0,3[&rate=0.005961443203582882]:35.20000000000003)[&rate=0.005961443203582882]:31.17818708264258,(((4[&rate=0.005961443203582882]:11.506685308075035,9[&rate=0.005961443203582882]:42.40668530807504)[&rate=0.005961443203582882]:2.715730808718206,((7[&rate=0.005961443203582882]:0.0,20[&rate=0.005961443203582882]:9.699999999999989)[&rate=0.005961443203582882]:16.52508600170306,8[&rate=0.005961443203582882]:25.625086001703053)[&rate=0.005961443203582882]:9.597330115090188)[&rate=0.005961443203582882]:25.213382210901273,(((10[&rate=0.005961443203582882]:0.0,(18[&rate=0.005961443203582882]:5.414731578625208,19[&rate=0.005961443203582882]:8.014731578625202)[&rate=0.005961443203582882]:31.085268421374792)[&rate=0.005961443203582882]:21.43404333265822,(16[&rate=0.005961443203582882]:46.05642319036332,17[&rate=0.005961443203582882]:2.5564231903633186)[&rate=0.005961443203582882]:15.57762014229489)[&rate=0.005961443203582882]:15.055438912433786,((11[&rate=0.005961443203582882]:8.76108035008916,(12[&rate=0.005961443203582882]:0.35988357285748407,(((13[&rate=0.005961443203582882]:0.0,(25[&rate=0.005961443203582882]:14.892656243804126,(26[&rate=0.005961443203582882]:12.67986898553141,27[&rate=0.005961443203582882]:4.67986898553141)[&rate=0.005961443203582882]:3.512787258272713)[&rate=0.005961443203582882]:24.40734375619587)[&rate=0.005961443203582882]:4.389490376494585,((15[&rate=0.005961443203582882]:8.74152661128695,24[&rate=0.005961443203582882]:18.441526611286953)[&rate=0.005961443203582882]:3.8576708003484512,23[&rate=0.005961443203582882]:15.899197411635413)[&rate=0.005961443203582882]:2.190292964859175)[&rate=0.005961443203582882]:2.5910808177057234,14[&rate=0.005961443203582882]:3.580571194200303)[&rate=0.005961443203582882]:25.479312378657184)[&rate=0.005961443203582882]:28.601196777231664)[&rate=0.005961443203582882]:12.113800016747916,(21[&rate=0.005961443203582882]:10.549490622820798,22[&rate=0.005961443203582882]:11.749490622820787)[&rate=0.005961443203582882]:8.725389744016283)[&rate=0.005961443203582882]:6.1146018782549305)[&rate=0.005961443203582882]:43.34631608260251)[&rate=0.005961443203582882]:14.542388754948092)[&rate=0.005961443203582882]:1.7620666606727298,(5[&rate=0.005961443203582882]:0.15596842041640002,6[&rate=0.005961443203582882]:15.355968420416389)[&rate=0.005961443203582882]:8.684285322898944)[&rate=0.005961443203582882]:10.853875654953214)[&rate=0.005961443203582882]:0.0;
tree STATE_5770000 = ((1[&rate=0.004814332570970599]:0.0,(2[&rate=0.004814332570970599]:3.9693337470370693,3[&rate=0.004814332570970599]:39.1693337470371)[&rate=0.004814332570970599]:25.830666252962885)[&rate=0.004814332570970599]:12.734572987907853,(((((4[&rate=0.004814332570970599]:0.0,(8[&rate=0.004814332570970599]:2.5035994525320433,9[&rate=0.004814332570970599]:12.403599452532049)[&rate=0.004814332570970599]:18.496400547467957)[&rate=0.004814332570970599]:7.955897477920374,(7[&rate=0.004814332570970599]:7.9158602756782415,20[&rate=0.004814332570970599]:17.61586027567823)[&rate=0.004814332570970599]:11.940037202242138)[&rate=0.004814332570970599]:21.632170401876124,(((11[&rate=0.004814332570970599]:1.63223006230578,(12[&rate=0.004814332570970599]:12.526889224885721,(((((13[&rate=0.004814332570970599]:0.6451613553588302,((25[&rate=0.004814332570970599]:12.262156404565665,26[&rate=0.004814332570970599]:13.562156404565663)[&rate=0.004814332570970599]:0.6836391845273155,27[&rate=0.004814332570970599]:6.245795589092978)[&rate=0.004814332570970599]:26.999365766265846)[&rate=0.004814332570970599]:1.7244509527771186,23[&rate=0.004814332570970599]:16.06961230813595)[&rate=0.004814332570970599]:0.5262183315576934,24[&rate=0.004814332570970599]:22.995830639693636)[&rate=0.004814332570970599]:3.3976572165247845,14[&rate=0.004814332570970599]:2.893487856218421)[&rate=0.004814332570970599]:12.261341203878366,15[&rate=0.004814332570970599]:28.954829060096785)[&rate=0.004814332570970599]:26.072060164788937)[&rate=0.004814332570970599]:9.305340837420047)[&rate=0.004814332570970599]:7.917084019762413,(21[&rate=0.004814332570970599]:6.45599138125246,22[&rate=0.004814332570970599]:7.6559913812524485)[&rate=0.004814332570970599]:1.4933227008157388)[&rate=0.004814332570970599]:3.5049556180241126,(16[&rate=0.004814332570970599]:43.5,17[&rate=0.004814332570970599]:0.0)[&rate=0.004814332570970599]:19.254269700092294)[&rate=0.004814332570970599]:47.4337981797042)[&rate=0.004814332570970599]:13.259231912925486,(10[&rate=0.004814332570970599]:6.99750543437132,(18[&rate=0.004814332570970599]:5.972978620250387,19[&rate=0.004814332570970599]:8.572978620250382)[&rate=0.004814332570970599]:37.52452681412093)[&rate=0.004814332570970599]:76.24979435835067)[&rate=0.004814332570970599]:18.567893491378527,(5[&rate=0.004814332570970599]:2.7809290594123866,6[&rate=0.004814332570970599]:17.980929059412375)[&rate=0.004814332570970599]:11.734264224688133)[&rate=0.004814332570970599]:3.919379703807323)[&rate=0.004814332570970599]:0.0;
tree STATE_5780000 = (((1[&rate=0.005129971564292295]:0.0,3[&rate=0.005129971564292295]:64.99999999999999)[&rate=0.005129971564292295]:9.182552019713,2[&rate=0.005129971564292295]:38.982552019712955)[&rate=0.005129971564292295]:15.464959817136673,(((4[&rate=0.005129971564292295]:1.1768307281314918,((7[&rate=0.005129971564292295]:3.084204100029183,20[&rate=0.005129971564292295]:12.784204100029172)[&rate=0.005129971564292295]:0.02746190224901568,(8[&rate=0.005129971564292295]:11.57013320244009,9[&rate=0.005129971564292295]:21.470133202440095)[&rate=0.005129971564292295]:0.6415327998381031)[&rate=0.005129971564292295]:9.965164725853299)[&rate=0.005129971564292295]:27.290436964834186,((((10[&rate=0.005129971564292295]:0.0,(18[&rate=0.005129971564292295]:10.595834752269866,19[&rate=0.005129971564292295]:13.19583475226986)[&rate=0.005129971564292295]:25.904165247730134)[&rate=0.005129971564292295]:13.124675056893508,11[&rate=0.005129971564292295]:3.6246750568935084)[&rate=0.005129971564292295]:7.52521976967995,((12[&rate=0.005129971564292295]:0.0,(13[&rate=0.005129971564292295]:16.376972865128003,(14[&rate=0.005129971564292295]:0.0,(((15[&rate=0.005129971564292295]:5.509504943273626,((25[&rate=0.005129971564292295]:11.37008745728164,27[&rate=0.005129971564292295]:4.670087457281637)[&rate=0.005129971564292295]:4.698324932929852,26[&rate=0.005129971564292295]:17.36841239021149)[&rate=0.005129971564292295]:18.34109255306214)[&rate=0.005129971564292295]:5.505979133972296,24[&rate=0.005129971564292295]:20.715484077245925)[&rate=0.005129971564292295]:1.6944087555040355,23[&rate=0.005129971564292295]:16.00989283274997)[&rate=0.005129971564292295]:1.0901071672500393)[&rate=0.005129971564292295]:12.976972865127998)[&rate=0.005129971564292295]:15.723027134872005)[&rate=0.005129971564292295]:24.772610729865775,(16[&rate=0.005129971564292295]:43.5,17[&rate=0.005129971564292295]:0.0)[&rate=0.005129971564292295]:10.772610729865775)[&rate=0.005129971564292295]:6.577284096707672)[&rate=0.005129971564292295]:11.251568674358325,(21[&rate=0.005129971564292295]:6.190212545530429,22[&rate=0.005129971564292295]:7.390212545530417)[&rate=0.005129971564292295]:14.61125095540136)[&rate=0.005129971564292295]:36.9658041920339)[&rate=0.005129971564292295]:37.212255037992605,(5[&rate=0.005129971564292295]:0.0,6[&rate=0.005129971564292295]:15.199999999999989)[&rate=0.005129971564292295]:18.77952273095829)[&rate=0.005129971564292295]:11.567989105891371)[&rate=0.005129971564292295]:0.0;
tree STATE_5790000 = ((1[&rate=0.005233507148339732]:0.0,(2[&rate=0.005233507148339732]:24.137991199477,3[&rate=0.005233507148339732]:59.33799119947703)[&rate=0.005233507148339732]:5.662008800522955)[&rate=0.005233507148339732]:17.52396911240831,((((4[&rate=0.005233507148339732]:3.3943729106246536,((7[&rate=0.005233507148339732]:1.2488676547375945,20[&rate=0.005233507148339732]:10.948867654737583)[&rate=0.005233507148339732]:4.028034999250295,(8[&rate=0.005233507148339732]:9.312268657967394,9[&rate=0.005233507148339732]:19.2122686579674)[&rate=0.005233507148339732]:5.06463399602049)[&rate=0.005233507148339732]:10.01747025663677)[&rate=0.005233507148339732]:20.811793100306943,((10[&rate=0.005233507148339732]:0.0,(18[&rate=0.005233507148339732]:19.83084477082734,19[&rate=0.005233507148339732]:22.430844770827335)[&rate=0.005233507148339732]:16.66915522917266)[&rate=0.005233507148339732]:35.99096588732925,(((11[&rate=0.005233507148339732]:0.32410695747094564,(12[&rate=0.005233507148339732]:2.5500125226086823,((((13[&rate=0.005233507148339732]:3.4000000000000057,14[&rate=0.005233507148339732]:0.0)[&rate=0.005233507148339732]:1.092813666304373,(24[&rate=0.005233507148339732]:12.76380180113496,((25[&rate=0.005233507148339732]:6.6055221257725485,26[&rate=0.005233507148339732]:7.905522125772546)[&rate=0.005233507148339732]:5.733558013381899,27[&rate=0.005233507148339732]:5.639080139154444)[&rate=0.005233507148339732]:19.624721661980516)[&rate=0.005233507148339732]:11.829011865169413)[&rate=0.005233507148339732]:1.4986416923275243,23[&rate=0.005233507148339732]:19.691455358631906)[&rate=0.005233507148339732]:1.1715572081545673,15[&rate=0.005233507148339732]:17.563012566786462)[&rate=0.005233507148339732]:27.48699995582222)[&rate=0.005233507148339732]:17.974094434862252)[&rate=0.005233507148339732]:6.495306260628283,(16[&rate=0.005233507148339732]:43.57101952235945,17[&rate=0.005233507148339732]:0.07101952235944964)[&rate=0.005233507148339732]:12.948393695739767)[&rate=0.005233507148339732]:18.853626611773734,(21[&rate=0.005233507148339732]:23.228160771481498,22[&rate=0.005233507148339732]:24.428160771481487)[&rate=0.005233507148339732]:0.84487905839147)[&rate=0.005233507148339732]:0.8179260574562903)[&rate=0.005233507148339732]:28.61520012360235)[&rate=0.005233507148339732]:16.70402879778004,6[&rate=0.005233507148339732]:9.210194808711634)[&rate=0.005233507148339732]:5.9898051912883545,5[&rate=0.005233507148339732]:0.0)[&rate=0.005233507148339732]:23.223969112408298)[&rate=0.005233507148339732]:0.0;
tree STATE_5800000 = ((1[&rate=0.005990284912230492]:2.4826806151971823,((((((4[&rate=0.005990284912230492]:2.8464478854052544,(((7[&rate=0.005990284912230492]:0.0,8[&rate=0.005990284912230492]:9.099999999999994)[&rate=0.005990284912230492]:7.757882098727293,9[&rate=0.005990284912230492]:26.757882098727293)[&rate=0.005990284912230492]:5.089783487050056,(10[&rate=0.005990284912230492]:7.211731932574551,(18[&rate=0.005990284912230492]:14.379324833373012,19[&rate=0.005990284912230492]:16.979324833373006)[&rate=0.005990284912230492]:29.33240709920154)[&rate=0.005990284912230492]:34.1359336532028)[&rate=0.005990284912230492]:1.8987822996279107)[&rate=0.005990284912230492]:3.380596711367872,20[&rate=0.005990284912230492]:27.82704459677312)[&rate=0.005990284912230492]:7.7001867088278,(21[&rate=0.005990284912230492]:17.49469738359653,22[&rate=0.005990284912230492]:18.69469738359652)[&rate=0.005990284912230492]:25.732533922004407)[&rate=0.005990284912230492]:10.821686818755552,((11[&rate=0.005990284912230492]:18.715104146169452,(16[&rate=0.005990284912230492]:43.5,17[&rate=0.005990284912230492]:0.0)[&rate=0.005990284912230492]:24.91510414616944)[&rate=0.005990284912230492]:2.8681612413763418,(12[&rate=0.005990284912230492]:0.0,((13[&rate=0.005990284912230492]:0.0,(24[&rate=0.005990284912230492]:2.8175110099411533,((25[&rate=0.005990284912230492]:4.3540712604069824,26[&rate=0.005990284912230492]:5.65407126040698)[&rate=0.005990284912230492]:5.907110888686939,27[&rate=0.005990284912230492]:3.561182149093918)[&rate=0.005990284912230492]:11.756328860847235)[&rate=0.005990284912230492]:17.28248899005884)[&rate=0.005990284912230492]:5.765480529131267,(14[&rate=0.005990284912230492]:0.0,(15[&rate=0.005990284912230492]:5.451024163913317,23[&rate=0.005990284912230492]:8.751024163913328)[&rate=0.005990284912230492]:8.34897583608668)[&rate=0.005990284912230492]:2.3654805291312613)[&rate=0.005990284912230492]:26.33451947086874)[&rate=0.005990284912230492]:41.78326538754578)[&rate=0.005990284912230492]:34.06565273681069)[&rate=0.005990284912230492]:23.073293356608758,6[&rate=0.005990284912230492]:16.122211480965234)[&rate=0.005990284912230492]:1.3292730525018044,5[&rate=0.005990284912230492]:2.2514845334670497)[&rate=0.005990284912230492]:5.931196081730121)[&rate=0.005990284912230492]:0.36399561296423144,(2[&rate=0.005990284912230492]:19.538376044278294,3[&rate=0.005990284912230492]:54.738376044278326)[&rate=0.005990284912230492]:13.108300183883074)[&rate=0.005990284912230492]:0.0;
tree STATE_5810000 = (((1[&rate=0.0054693161043214734]:3.4069308767237203,2[&rate=0.0054693161043214734]:33.206930876723675)[&rate=0.0054693161043214734]:2.694340477457672,3[&rate=0.0054693161043214734]:71.10127135418138)[&rate=0.0054693161043214734]:7.894806497807963,((((4[&rate=0.0054693161043214734]:18.39795723340781,(((7[&rate=0.0054693161043214734]:0.9772981458019103,8[&rate=0.0054693161043214734]:10.077298145801905)[&rate=0.0054693161043214734]:1.6561854323580008,20[&rate=0.0054693161043214734]:12.3334835781599)[&rate=0.0054693161043214734]:11.345196803583065,9[&rate=0.0054693161043214734]:32.978680381742976)[&rate=0.0054693161043214734]:16.31927685166484)[&rate=0.0054693161043214734]:0.2838429472035955,((((10[&rate=0.0054693161043214734]:3.0063392525614177,(18[&rate=0.0054693161043214734]:5.16068905887002,19[&rate=0.0054693161043214734]:7.760689058870014)[&rate=0.0054693161043214734]:34.3456501936914)[&rate=0.0054693161043214734]:23.87600838304263,((11[&rate=0.0054693161043214734]:4.58344379594736,(16[&rate=0.0054693161043214734]:43.5,17[&rate=0.0054693161043214734]:0.0)[&rate=0.0054693161043214734]:10.783443795947349)[&rate=0.0054693161043214734]:2.0018977197163537,(12[&rate=0.0054693161043214734]:0.0,(13[&rate=0.0054693161043214734]:4.012281249718235,(14[&rate=0.0054693161043214734]:0.0,((15[&rate=0.0054693161043214734]:5.055675194676162,23[&rate=0.0054693161043214734]:8.355675194676174)[&rate=0.0054693161043214734]:5.32245559169845,(24[&rate=0.0054693161043214734]:2.5291220180285308,((25[&rate=0.0054693161043214734]:7.817146961019562,26[&rate=0.0054693161043214734]:9.117146961019559)[&rate=0.0054693161043214734]:1.375710290764939,27[&rate=0.0054693161043214734]:2.492857251784498)[&rate=0.0054693161043214734]:12.536264766244033)[&rate=0.0054693161043214734]:17.549008768346084)[&rate=0.0054693161043214734]:3.421869213625385)[&rate=0.0054693161043214734]:0.6122812497182295)[&rate=0.0054693161043214734]:28.087718750281773)[&rate=0.0054693161043214734]:26.785341515663703)[&rate=0.0054693161043214734]:10.797006119940335)[&rate=0.0054693161043214734]:21.55530669136381,21[&rate=0.0054693161043214734]:37.337654326967865)[&rate=0.0054693161043214734]:7.297286877007082,22[&rate=0.0054693161043214734]:45.834941203974935)[&rate=0.0054693161043214734]:3.3468589766364687)[&rate=0.0054693161043214734]:28.218199819388587,5[&rate=0.0054693161043214734]:0.0)[&rate=0.0054693161043214734]:1.9000331066024785,6[&rate=0.0054693161043214734]:17.100033106602467)[&rate=0.0054693161043214734]:17.796044745386865)[&rate=0.0054693161043214734]:0.0;
tree STATE_5820000 = ((1[&rate=0.00359761627908534]:8.125396459492805,(2[&rate=0.00359761627908534]:27.606065637991293,3[&rate=0.00359761627908534]:62.806065637991324)[&rate=0.00359761627908534]:10.319330821501467)[&rate=0.00359761627908534]:6.275563585597126,((((4[&rate=0.00359761627908534]:10.768750153509686,(7[&rate=0.00359761627908534]:10.802986918646837,((8[&rate=0.00359761627908534]:9.762234649122107,9[&rate=0.00359761627908534]:19.662234649122112)[&rate=0.00359761627908534]:8.242408000299022,20[&rate=0.00359761627908534]:18.604642649421123)[&rate=0.00359761627908534]:1.8983442692257029)[&rate=0.00359761627908534]:11.865763234862854)[&rate=0.00359761627908534]:8.741287990083578,(((10[&rate=0.00359761627908534]:1.7576857514054325,(18[&rate=0.00359761627908534]:19.368235592324908,19[&rate=0.00359761627908534]:21.968235592324902)[&rate=0.00359761627908534]:18.889450159080525)[&rate=0.00359761627908534]:20.762393804295968,((11[&rate=0.00359761627908534]:4.807912649260629,(12[&rate=0.00359761627908534]:0.0165186497022205,(13[&rate=0.00359761627908534]:22.41775569784612,((14[&rate=0.00359761627908534]:4.240697927225341,(15[&rate=0.00359761627908534]:8.44012429531395,23[&rate=0.00359761627908534]:11.740124295313962)[&rate=0.00359761627908534]:9.600573631911388)[&rate=0.00359761627908534]:1.5822488177883045,(24[&rate=0.00359761627908534]:17.17854270302417,((25[&rate=0.00359761627908534]:1.541164967175769,26[&rate=0.00359761627908534]:2.841164967175766)[&rate=0.00359761627908534]:7.848234355504648,27[&rate=0.00359761627908534]:2.689399322680414)[&rate=0.00359761627908534]:26.989143380343755)[&rate=0.00359761627908534]:12.144404041989475)[&rate=0.00359761627908534]:13.194808952832467)[&rate=0.00359761627908534]:9.69876295185611)[&rate=0.00359761627908534]:24.991393999558397)[&rate=0.00359761627908534]:0.34398598701054084,(16[&rate=0.00359761627908534]:45.4220293913252,17[&rate=0.00359761627908534]:1.9220293913251965)[&rate=0.00359761627908534]:9.429869244945962)[&rate=0.00359761627908534]:7.86818091943023)[&rate=0.00359761627908534]:27.957372491484108,(21[&rate=0.00359761627908534]:11.791810359253873,22[&rate=0.00359761627908534]:12.991810359253861)[&rate=0.00359761627908534]:27.58564168793164)[&rate=0.00359761627908534]:9.43258609640776)[&rate=0.00359761627908534]:27.846255284751948,6[&rate=0.00359761627908534]:15.656293428345208)[&rate=0.00359761627908534]:3.5933242931308484,5[&rate=0.00359761627908534]:4.049617721476068)[&rate=0.00359761627908534]:16.051342323613852)[&rate=0.00359761627908534]:0.0;
tree STATE_5830000 = ((1[&rate=0.0041654775615879314]:0.0,(2[&rate=0.0041654775615879314]:20.58831771717749,3[&rate=0.0041654775615879314]:55.78831771717752)[&rate=0.0041654775615879314]:9.211682282822466)[&rate=0.0041654775615879314]:11.347562955366271,(((4[&rate=0.0041654775615879314]:32.681676672179194,(((10[&rate=0.0041654775615879314]:0.0,(18[&rate=0.0041654775615879314]:25.831459938989852,19[&rate=0.0041654775615879314]:28.431459938989846)[&rate=0.0041654775615879314]:10.668540061010148)[&rate=0.0041654775615879314]:50.12690264043853,(21[&rate=0.0041654775615879314]:28.450879507867228,22[&rate=0.0041654775615879314]:29.650879507867216)[&rate=0.0041654775615879314]:10.576023132571308)[&rate=0.0041654775615879314]:1.5105699533723396,((11[&rate=0.0041654775615879314]:22.533940647170127,(12[&rate=0.0041654775615879314]:0.0,(((13[&rate=0.0041654775615879314]:0.0,24[&rate=0.0041654775615879314]:20.099999999999994)[&rate=0.0041654775615879314]:3.4000000000000057,14[&rate=0.0041654775615879314]:0.0)[&rate=0.0041654775615879314]:20.56547825594987,((15[&rate=0.0041654775615879314]:16.979614456602192,23[&rate=0.0041654775615879314]:20.279614456602204)[&rate=0.0041654775615879314]:3.3818716595599128,((25[&rate=0.0041654775615879314]:8.401946593601568,27[&rate=0.0041654775615879314]:1.7019465936015656)[&rate=0.0041654775615879314]:7.278778636029447,26[&rate=0.0041654775615879314]:16.980725229631012)[&rate=0.0041654775615879314]:33.580760886531095)[&rate=0.0041654775615879314]:14.003992139787762)[&rate=0.0041654775615879314]:8.134521744050133)[&rate=0.0041654775615879314]:42.733940647170115)[&rate=0.0041654775615879314]:9.238646611076092,(16[&rate=0.0041654775615879314]:57.70595434443918,17[&rate=0.0041654775615879314]:14.205954344439178)[&rate=0.0041654775615879314]:23.76663291380703)[&rate=0.0041654775615879314]:10.36488533556465)[&rate=0.0041654775615879314]:21.44420407836833)[&rate=0.0041654775615879314]:14.582295527756145,((7[&rate=0.0041654775615879314]:0.0,9[&rate=0.0041654775615879314]:19.0)[&rate=0.0041654775615879314]:19.59749612822158,(8[&rate=0.0041654775615879314]:21.969887538996616,20[&rate=0.0041654775615879314]:22.56988753899661)[&rate=0.0041654775615879314]:6.727608589224957)[&rate=0.0041654775615879314]:39.566476071713765)[&rate=0.0041654775615879314]:2.4542286552332087,(5[&rate=0.0041654775615879314]:0.0,6[&rate=0.0041654775615879314]:15.199999999999989)[&rate=0.0041654775615879314]:2.8182008551685556)[&rate=0.0041654775615879314]:14.229362100197704)[&rate=0.0041654775615879314]:0.0;
tree STATE_5840000 = ((1[&rate=0.006031446373311759]:0.0,2[&rate=0.006031446373311759]:29.799999999999955)[&rate=0.006031446373311759]:11.79404778896506,(((3[&rate=0.006031446373311759]:23.901403298479394,((4[&rate=0.006031446373311759]:1.6938637649440693,((((10[&rate=0.006031446373311759]:0.0,((16[&rate=0.006031446373311759]:17.233527502001948,19[&rate=0.006031446373311759]:16.133527502001954)[&rate=0.006031446373311759]:22.139522759526898,18[&rate=0.006031446373311759]:35.67305026152886)[&rate=0.006031446373311759]:0.8269497384711428)[&rate=0.006031446373311759]:17.285353098606038,(11[&rate=0.006031446373311759]:0.4672326870613972,(12[&rate=0.006031446373311759]:0.0,((13[&rate=0.006031446373311759]:0.0,24[&rate=0.006031446373311759]:20.099999999999994)[&rate=0.006031446373311759]:11.836924712264235,((14[&rate=0.006031446373311759]:1.4213809714859735,15[&rate=0.006031446373311759]:15.22138097148597)[&rate=0.006031446373311759]:3.9185534428396025,(23[&rate=0.006031446373311759]:6.4186268082840385,((25[&rate=0.006031446373311759]:5.764975489044072,26[&rate=0.006031446373311759]:7.064975489044069)[&rate=0.006031446373311759]:10.594990402743072,27[&rate=0.006031446373311759]:9.659965891787142)[&rate=0.006031446373311759]:15.658660916496888)[&rate=0.006031446373311759]:16.021307606041546)[&rate=0.006031446373311759]:3.096990297938653)[&rate=0.006031446373311759]:20.263075287735774)[&rate=0.006031446373311759]:20.667232687061386)[&rate=0.006031446373311759]:7.3181204115446405)[&rate=0.006031446373311759]:0.9183790774223297,(17[&rate=0.006031446373311759]:12.829123293976167,22[&rate=0.006031446373311759]:6.229123293976173)[&rate=0.006031446373311759]:2.074608882052189)[&rate=0.006031446373311759]:19.21698494423856,21[&rate=0.006031446373311759]:26.320717120266934)[&rate=0.006031446373311759]:4.673146644677146)[&rate=0.006031446373311759]:3.392885527642747,((7[&rate=0.006031446373311759]:5.710957781871457,(8[&rate=0.006031446373311759]:10.540753960871385,9[&rate=0.006031446373311759]:20.44075396087139)[&rate=0.006031446373311759]:4.270203821000067)[&rate=0.006031446373311759]:0.49218071722701495,20[&rate=0.006031446373311759]:15.90313849909846)[&rate=0.006031446373311759]:10.78361079348835)[&rate=0.006031446373311759]:6.414654005892572)[&rate=0.006031446373311759]:37.03778584167506,6[&rate=0.006031446373311759]:16.839189140154446)[&rate=0.006031446373311759]:0.042212883333462514,5[&rate=0.006031446373311759]:1.6814020234879195)[&rate=0.006031446373311759]:15.812645765477129)[&rate=0.006031446373311759]:0.0;
tree STATE_5850000 = ((1[&rate=0.005506872593137203]:0.0,(2[&rate=0.005506872593137203]:1.5807847172100082,3[&rate=0.005506872593137203]:36.78078471721004)[&rate=0.005506872593137203]:28.219215282789946)[&rate=0.005506872593137203]:9.094089461540136,(((4[&rate=0.005506872593137203]:0.0,((7[&rate=0.005506872593137203]:0.0,9[&rate=0.005506872593137203]:19.0)[&rate=0.005506872593137203]:2.7062558318556285,8[&rate=0.005506872593137203]:11.806255831855623)[&rate=0.005506872593137203]:9.193744168144377)[&rate=0.005506872593137203]:12.09296953167744,(((10[&rate=0.005506872593137203]:6.320080771145413,(18[&rate=0.005506872593137203]:20.55000519615912,19[&rate=0.005506872593137203]:23.150005196159114)[&rate=0.005506872593137203]:22.270075574986294)[&rate=0.005506872593137203]:23.540925564349166,(((11[&rate=0.005506872593137203]:0.0,(12[&rate=0.005506872593137203]:0.6501560159963873,((13[&rate=0.005506872593137203]:3.831353965783194,14[&rate=0.005506872593137203]:0.4313539657831882)[&rate=0.005506872593137203]:7.686105320778736,((15[&rate=0.005506872593137203]:14.770825288338315,23[&rate=0.005506872593137203]:18.070825288338327)[&rate=0.005506872593137203]:2.113896717893894,(24[&rate=0.005506872593137203]:13.819553691942772,((25[&rate=0.005506872593137203]:8.684900937144766,26[&rate=0.005506872593137203]:9.984900937144763)[&rate=0.005506872593137203]:6.958205414122757,27[&rate=0.005506872593137203]:8.94310635126752)[&rate=0.005506872593137203]:17.376447340675252)[&rate=0.005506872593137203]:12.76516831428944)[&rate=0.005506872593137203]:5.032737280329712)[&rate=0.005506872593137203]:21.232696729434466)[&rate=0.005506872593137203]:19.5498439840036)[&rate=0.005506872593137203]:5.278330351464476,(16[&rate=0.005506872593137203]:44.42149422526251,17[&rate=0.005506872593137203]:0.9214942252625065)[&rate=0.005506872593137203]:10.556836126201958)[&rate=0.005506872593137203]:7.205342850106845,20[&rate=0.005506872593137203]:3.1836732015713096)[&rate=0.005506872593137203]:7.877333133923258)[&rate=0.005506872593137203]:3.131900893702678,(21[&rate=0.005506872593137203]:6.209594213275949,22[&rate=0.005506872593137203]:7.409594213275938)[&rate=0.005506872593137203]:15.683313015921314)[&rate=0.005506872593137203]:19.50006230248019)[&rate=0.005506872593137203]:45.82734131756658,(5[&rate=0.005506872593137203]:0.0,6[&rate=0.005506872593137203]:15.199999999999989)[&rate=0.005506872593137203]:11.020310849244026)[&rate=0.005506872593137203]:3.7737786122960983)[&rate=0.005506872593137203]:0.0;
tree STATE_5860000 = ((1[&rate=0.006650359220046576]:3.4883261217094343,(2[&rate=0.006650359220046576]:0.0,3[&rate=0.006650359220046576]:35.20000000000003)[&rate=0.006650359220046576]:33.28832612170939)[&rate=0.006650359220046576]:4.675449061717558,((((4[&rate=0.006650359220046576]:1.8740803472715868,(((7[&rate=0.006650359220046576]:1.1693459581583312,20[&rate=0.006650359220046576]:10.86934595815832)[&rate=0.006650359220046576]:5.357808705414044,8[&rate=0.006650359220046576]:15.62715466357237)[&rate=0.006650359220046576]:5.029281628283272,9[&rate=0.006650359220046576]:30.556436291855647)[&rate=0.006650359220046576]:2.2176440554159456)[&rate=0.006650359220046576]:25.78868612310093,(((10[&rate=0.006650359220046576]:0.0,18[&rate=0.006650359220046576]:36.5)[&rate=0.006650359220046576]:33.40076667906199,(11[&rate=0.006650359220046576]:0.0,(((12[&rate=0.006650359220046576]:2.6100417764266126,(13[&rate=0.006650359220046576]:21.053447247002026,((14[&rate=0.006650359220046576]:0.0,(24[&rate=0.006650359220046576]:10.170033768253873,((25[&rate=0.006650359220046576]:3.0628659704992387,26[&rate=0.006650359220046576]:4.362865970499236)[&rate=0.006650359220046576]:3.637134029500764,27[&rate=0.006650359220046576]:0.0)[&rate=0.006650359220046576]:22.670033768253873)[&rate=0.006650359220046576]:13.329966231746127)[&rate=0.006650359220046576]:10.065284453127006,(15[&rate=0.006650359220046576]:16.102807966992366,23[&rate=0.006650359220046576]:19.402807966992377)[&rate=0.006650359220046576]:7.762476486134638)[&rate=0.006650359220046576]:7.588162793875014)[&rate=0.006650359220046576]:13.656594529424595)[&rate=0.006650359220046576]:13.494689547128871,17[&rate=0.006650359220046576]:2.104731323555484)[&rate=0.006650359220046576]:1.2370497596279932,(16[&rate=0.006650359220046576]:24.37933992566299,19[&rate=0.006650359220046576]:23.279339925662995)[&rate=0.006650359220046576]:22.462441157520487)[&rate=0.006650359220046576]:2.8582189168165115)[&rate=0.006650359220046576]:23.900766679061988)[&rate=0.006650359220046576]:4.427209885106507,(21[&rate=0.006650359220046576]:4.624574606248629,22[&rate=0.006650359220046576]:5.824574606248618)[&rate=0.006650359220046576]:22.10340195791987)[&rate=0.006650359220046576]:30.23478990620403)[&rate=0.006650359220046576]:12.102296547808265,6[&rate=0.006650359220046576]:8.06506301818078)[&rate=0.006650359220046576]:7.134936981819209,5[&rate=0.006650359220046576]:0.0)[&rate=0.006650359220046576]:13.86377518342698)[&rate=0.006650359220046576]:0.0;
tree STATE_5870000 = ((1[&rate=0.00445903918228861]:7.227800026471073,(2[&rate=0.00445903918228861]:0.0,3[&rate=0.00445903918228861]:35.20000000000003)[&rate=0.00445903918228861]:37.02780002647103)[&rate=0.00445903918228861]:3.2857424438714418,(((((4[&rate=0.00445903918228861]:0.0,(7[&rate=0.00445903918228861]:0.0,(8[&rate=0.00445903918228861]:1.6875500041929286,9[&rate=0.00445903918228861]:11.587550004192934)[&rate=0.00445903918228861]:7.412449995807066)[&rate=0.00445903918228861]:11.900000000000006)[&rate=0.00445903918228861]:35.49129372842556,(((10[&rate=0.00445903918228861]:0.0,(18[&rate=0.00445903918228861]:12.838555829974446,19[&rate=0.00445903918228861]:15.43855582997444)[&rate=0.00445903918228861]:23.661444170025554)[&rate=0.00445903918228861]:27.459834477315965,((11[&rate=0.00445903918228861]:3.5426502950458314,(16[&rate=0.00445903918228861]:43.5,17[&rate=0.00445903918228861]:0.0)[&rate=0.00445903918228861]:9.74265029504582)[&rate=0.00445903918228861]:6.225029891536394,(12[&rate=0.00445903918228861]:0.0,(((13[&rate=0.00445903918228861]:1.9632951379217047,23[&rate=0.00445903918228861]:15.663295137921708)[&rate=0.00445903918228861]:6.401417225435509,(14[&rate=0.00445903918228861]:0.8821172913548025,(24[&rate=0.00445903918228861]:10.05380877909364,((25[&rate=0.00445903918228861]:12.637187634223302,27[&rate=0.00445903918228861]:5.937187634223299)[&rate=0.00445903918228861]:0.4653125570480299,26[&rate=0.00445903918228861]:14.40250019127133)[&rate=0.00445903918228861]:16.15130858782231)[&rate=0.00445903918228861]:14.328308512261163)[&rate=0.00445903918228861]:4.082595072002405)[&rate=0.00445903918228861]:13.495328607546156,15[&rate=0.00445903918228861]:32.26004097090336)[&rate=0.00445903918228861]:10.239959029096639)[&rate=0.00445903918228861]:29.967680186582214)[&rate=0.00445903918228861]:8.19215429073374)[&rate=0.00445903918228861]:11.985720442063695,22[&rate=0.00445903918228861]:29.545554919379654)[&rate=0.00445903918228861]:36.445738809045906)[&rate=0.00445903918228861]:6.735308778867051,20[&rate=0.00445903918228861]:63.826602507292606)[&rate=0.00445903918228861]:11.515932210395732,21[&rate=0.00445903918228861]:83.04253471768835)[&rate=0.00445903918228861]:0.4372665608460693,(5[&rate=0.00445903918228861]:0.0,6[&rate=0.00445903918228861]:15.199999999999989)[&rate=0.00445903918228861]:7.279801278534421)[&rate=0.00445903918228861]:8.933741191808082)[&rate=0.00445903918228861]:0.0;
tree STATE_5880000 = (((1[&rate=0.0038651815053934923]:0.0,2[&rate=0.0038651815053934923]:29.799999999999955)[&rate=0.0038651815053934923]:6.042084947166359,3[&rate=0.0038651815053934923]:71.04208494716634)[&rate=0.0038651815053934923]:31.67837274979641,(((4[&rate=0.0038651815053934923]:6.967272250007582,((7[&rate=0.0038651815053934923]:0.03009516498781295,(8[&rate=0.0038651815053934923]:4.980174772778,20[&rate=0.0038651815053934923]:5.580174772777994)[&rate=0.0038651815053934923]:4.149920392209808)[&rate=0.0038651815053934923]:1.3324542317357952,9[&rate=0.0038651815053934923]:20.362549396723608)[&rate=0.0038651815053934923]:17.50472285328398)[&rate=0.0038651815053934923]:12.892426512931308,(((((10[&rate=0.0038651815053934923]:0.0,(18[&rate=0.0038651815053934923]:30.448690882778166,19[&rate=0.0038651815053934923]:33.04869088277816)[&rate=0.0038651815053934923]:6.051309117221834)[&rate=0.0038651815053934923]:15.97548865215812,(16[&rate=0.0038651815053934923]:46.003833560518885,17[&rate=0.0038651815053934923]:2.503833560518885)[&rate=0.0038651815053934923]:10.171655091639224)[&rate=0.0038651815053934923]:5.6885815247051,11[&rate=0.0038651815053934923]:12.16407017686322)[&rate=0.0038651815053934923]:2.4308553584272374,(12[&rate=0.0038651815053934923]:0.0,((13[&rate=0.0038651815053934923]:7.910825629954914,(24[&rate=0.0038651815053934923]:24.861558200012524,(25[&rate=0.0038651815053934923]:20.500966058719975,(26[&rate=0.0038651815053934923]:8.37450386501902,27[&rate=0.0038651815053934923]:0.37450386501902067)[&rate=0.0038651815053934923]:13.426462193700951)[&rate=0.0038651815053934923]:23.560592141292553)[&rate=0.0038651815053934923]:3.149267429942384)[&rate=0.0038651815053934923]:3.108417005581714,(14[&rate=0.0038651815053934923]:0.0,(15[&rate=0.0038651815053934923]:5.862100746200603,23[&rate=0.0038651815053934923]:9.162100746200615)[&rate=0.0038651815053934923]:7.937899253799394)[&rate=0.0038651815053934923]:7.619242635536622)[&rate=0.0038651815053934923]:21.08075736446338)[&rate=0.0038651815053934923]:34.794925535290446)[&rate=0.0038651815053934923]:13.266473449155157,(21[&rate=0.0038651815053934923]:8.65677969678545,22[&rate=0.0038651815053934923]:9.856779696785438)[&rate=0.0038651815053934923]:17.60461928766017)[&rate=0.0038651815053934923]:22.898299778493282)[&rate=0.0038651815053934923]:32.598559008267785,(5[&rate=0.0038651815053934923]:0.0,6[&rate=0.0038651815053934923]:15.199999999999989)[&rate=0.0038651815053934923]:5.558257771206684)[&rate=0.0038651815053934923]:37.86219992575607)[&rate=0.0038651815053934923]:0.0;
tree STATE_5890000 = ((1[&rate=0.0047004569682237655]:0.0,(2[&rate=0.0047004569682237655]:21.680487573229698,3[&rate=0.0047004569682237655]:56.88048757322973)[&rate=0.0047004569682237655]:8.119512426770257)[&rate=0.0047004569682237655]:21.274684502480312,((((4[&rate=0.0047004569682237655]:9.093612463719879,((7[&rate=0.0047004569682237655]:0.0,20[&rate=0.0047004569682237655]:9.699999999999989)[&rate=0.0047004569682237655]:6.170846423861164,(8[&rate=0.0047004569682237655]:0.0,9[&rate=0.0047004569682237655]:9.900000000000006)[&rate=0.0047004569682237655]:15.270846423861158)[&rate=0.0047004569682237655]:14.82276603985872)[&rate=0.0047004569682237655]:22.798623641348343,((10[&rate=0.0047004569682237655]:0.0,(18[&rate=0.0047004569682237655]:13.8128102649234,19[&rate=0.0047004569682237655]:16.412810264923394)[&rate=0.0047004569682237655]:22.6871897350766)[&rate=0.0047004569682237655]:37.12980795779326,(((11[&rate=0.0047004569682237655]:1.2642359694202412,(12[&rate=0.0047004569682237655]:9.644591281393005,((13[&rate=0.0047004569682237655]:4.738051570922416,(14[&rate=0.0047004569682237655]:0.0,(15[&rate=0.0047004569682237655]:4.80348989330556,23[&rate=0.0047004569682237655]:8.103489893305571)[&rate=0.0047004569682237655]:8.996510106694437)[&rate=0.0047004569682237655]:1.33805157092241)[&rate=0.0047004569682237655]:6.577161779207657,(24[&rate=0.0047004569682237655]:4.994950436757954,(25[&rate=0.0047004569682237655]:13.288022242195783,(26[&rate=0.0047004569682237655]:11.193209698465145,27[&rate=0.0047004569682237655]:3.193209698465145)[&rate=0.0047004569682237655]:3.3948125437306356)[&rate=0.0047004569682237655]:10.906928194562173)[&rate=0.0047004569682237655]:26.420262913372113)[&rate=0.0047004569682237655]:30.42937793126294)[&rate=0.0047004569682237655]:11.819644688027225)[&rate=0.0047004569682237655]:15.916363996303872,(21[&rate=0.0047004569682237655]:7.6118829231606355,22[&rate=0.0047004569682237655]:8.811882923160624)[&rate=0.0047004569682237655]:7.968717042563483)[&rate=0.0047004569682237655]:10.153595046623835,(16[&rate=0.0047004569682237655]:43.5,17[&rate=0.0047004569682237655]:0.0)[&rate=0.0047004569682237655]:33.534195012347936)[&rate=0.0047004569682237655]:0.29561294544531336)[&rate=0.0047004569682237655]:35.162428147274966)[&rate=0.0047004569682237655]:8.73186958969498,6[&rate=0.0047004569682237655]:8.924105694763199)[&rate=0.0047004569682237655]:6.27589430523679,5[&rate=0.0047004569682237655]:0.0)[&rate=0.0047004569682237655]:26.9746845024803)[&rate=0.0047004569682237655]:0.0;
tree STATE_5900000 = ((1[&rate=0.007392360387355567]:0.0,(2[&rate=0.007392360387355567]:12.13399939245511,3[&rate=0.007392360387355567]:47.33399939245514)[&rate=0.007392360387355567]:17.666000607544845)[&rate=0.007392360387355567]:16.18403792538217,((((4[&rate=0.007392360387355567]:0.0,(((7[&rate=0.007392360387355567]:2.4763459330534516,20[&rate=0.007392360387355567]:12.17634593305344)[&rate=0.007392360387355567]:3.5569903213878575,(8[&rate=0.007392360387355567]:0.0,9[&rate=0.007392360387355567]:9.900000000000006)[&rate=0.007392360387355567]:15.133336254441303)[&rate=0.007392360387355567]:5.817622718645751,(10[&rate=0.007392360387355567]:0.0,(18[&rate=0.007392360387355567]:14.409324388729019,19[&rate=0.007392360387355567]:17.009324388729013)[&rate=0.007392360387355567]:22.09067561127098)[&rate=0.007392360387355567]:40.35095897308706)[&rate=0.007392360387355567]:0.04904102691294554)[&rate=0.007392360387355567]:29.824458111326052,((11[&rate=0.007392360387355567]:2.217089940059438,((12[&rate=0.007392360387355567]:7.34209886427179,((13[&rate=0.007392360387355567]:3.7484653762910796,15[&rate=0.007392360387355567]:14.148465376291071)[&rate=0.007392360387355567]:5.019234188151671,(14[&rate=0.007392360387355567]:0.10194675264015984,(23[&rate=0.007392360387355567]:14.361093976885677,(24[&rate=0.007392360387355567]:12.674486584749651,(25[&rate=0.007392360387355567]:9.731500857366218,(26[&rate=0.007392360387355567]:8.0,27[&rate=0.007392360387355567]:0.0)[&rate=0.007392360387355567]:3.0315008573662148)[&rate=0.007392360387355567]:22.142985727383437)[&rate=0.007392360387355567]:8.086607392136017)[&rate=0.007392360387355567]:2.8408527757544917)[&rate=0.007392360387355567]:5.265752811802585)[&rate=0.007392360387355567]:30.674399299829048)[&rate=0.007392360387355567]:12.143525017286152,(16[&rate=0.007392360387355567]:44.196887792557206,17[&rate=0.007392360387355567]:0.6968877925572059)[&rate=0.007392360387355567]:4.788736089000736)[&rate=0.007392360387355567]:2.931466058501485)[&rate=0.007392360387355567]:23.536713175185056,(21[&rate=0.007392360387355567]:16.70532673285274,22[&rate=0.007392360387355567]:17.90532673285273)[&rate=0.007392360387355567]:7.44847638239176)[&rate=0.007392360387355567]:34.970654996081564)[&rate=0.007392360387355567]:8.95627880104999,6[&rate=0.007392360387355567]:7.0807369123760395)[&rate=0.007392360387355567]:8.119263087623949,5[&rate=0.007392360387355567]:0.0)[&rate=0.007392360387355567]:21.88403792538216)[&rate=0.007392360387355567]:0.0;
tree STATE_5910000 = (((1[&rate=0.005333878756038244]:0.0,3[&rate=0.005333878756038244]:64.99999999999999)[&rate=0.005333878756038244]:5.17871994976386,2[&rate=0.005333878756038244]:34.978719949763814)[&rate=0.005333878756038244]:1.7905013012176028,(((((4[&rate=0.005333878756038244]:0.0,((7[&rate=0.005333878756038244]:0.9944712237808773,(16[&rate=0.005333878756038244]:59.0,20[&rate=0.005333878756038244]:0.0)[&rate=0.005333878756038244]:10.694471223780866)[&rate=0.005333878756038244]:0.3132658086820328,(8[&rate=0.005333878756038244]:3.3802645958536175,9[&rate=0.005333878756038244]:13.280264595853623)[&rate=0.005333878756038244]:7.027472436609287)[&rate=0.005333878756038244]:10.592262967537096)[&rate=0.005333878756038244]:3.2285396720724435,(10[&rate=0.005333878756038244]:0.0,(18[&rate=0.005333878756038244]:12.193146324707563,19[&rate=0.005333878756038244]:14.793146324707557)[&rate=0.005333878756038244]:24.306853675292437)[&rate=0.005333878756038244]:43.62853967207245)[&rate=0.005333878756038244]:28.40922523825958,(((11[&rate=0.005333878756038244]:1.3976438254275934,((12[&rate=0.005333878756038244]:0.08397834829123951,((((13[&rate=0.005333878756038244]:0.0,((25[&rate=0.005333878756038244]:10.414307051759945,27[&rate=0.005333878756038244]:3.714307051759942)[&rate=0.005333878756038244]:3.9780555300126377,26[&rate=0.005333878756038244]:15.69236258177258)[&rate=0.005333878756038244]:24.907637418227417)[&rate=0.005333878756038244]:18.079357319267558,23[&rate=0.005333878756038244]:31.77935731926756)[&rate=0.005333878756038244]:0.47410248483372897,(14[&rate=0.005333878756038244]:0.0,24[&rate=0.005333878756038244]:23.5)[&rate=0.005333878756038244]:15.153459804101281)[&rate=0.005333878756038244]:9.349049142890244,15[&rate=0.005333878756038244]:38.30250894699152)[&rate=0.005333878756038244]:4.2814694012997165)[&rate=0.005333878756038244]:18.1229939953477,17[&rate=0.005333878756038244]:4.206972343638938)[&rate=0.005333878756038244]:3.390671481788644)[&rate=0.005333878756038244]:11.866611522580811,22[&rate=0.005333878756038244]:12.864255348008399)[&rate=0.005333878756038244]:1.6708700854789527,21[&rate=0.005333878756038244]:13.335125433487363)[&rate=0.005333878756038244]:47.60263947684467)[&rate=0.005333878756038244]:6.9830481320963145,6[&rate=0.005333878756038244]:6.920813042428335)[&rate=0.005333878756038244]:18.617678178951735,5[&rate=0.005333878756038244]:10.338491221380082)[&rate=0.005333878756038244]:2.3307300296013693)[&rate=0.005333878756038244]:0.0;
tree STATE_5920000 = ((1[&rate=0.00710060093576565]:3.026817585706368,(2[&rate=0.00710060093576565]:20.75865975269363,3[&rate=0.00710060093576565]:55.95865975269366)[&rate=0.00710060093576565]:12.068157833012691)[&rate=0.00710060093576565]:7.8468066218559045,(((4[&rate=0.00710060093576565]:5.880460775412942,(((7[&rate=0.00710060093576565]:1.5879270544383104,9[&rate=0.00710060093576565]:20.58792705443831)[&rate=0.00710060093576565]:3.1941787766068614,20[&rate=0.00710060093576565]:14.48210583104516)[&rate=0.00710060093576565]:7.453914226522016,8[&rate=0.00710060093576565]:21.336020057567183)[&rate=0.00710060093576565]:5.5444407178457595)[&rate=0.00710060093576565]:26.59769184674738,((((10[&rate=0.00710060093576565]:0.0,(18[&rate=0.00710060093576565]:27.65053011366095,19[&rate=0.00710060093576565]:30.250530113660943)[&rate=0.00710060093576565]:8.849469886339051)[&rate=0.00710060093576565]:27.51289896720337,(16[&rate=0.00710060093576565]:45.5084958576095,17[&rate=0.00710060093576565]:2.0084958576095033)[&rate=0.00710060093576565]:22.204403109593855)[&rate=0.00710060093576565]:3.7508229522091483,(11[&rate=0.00710060093576565]:10.65167035766774,(12[&rate=0.00710060093576565]:0.0,((13[&rate=0.00710060093576565]:3.397944426258178,((15[&rate=0.00710060093576565]:6.598327465520121,23[&rate=0.00710060093576565]:9.898327465520133)[&rate=0.00710060093576565]:3.009446330051965,(24[&rate=0.00710060093576565]:17.238426625216306,(25[&rate=0.00710060093576565]:15.784830450235471,(26[&rate=0.00710060093576565]:15.705837897941322,27[&rate=0.00710060093576565]:7.705837897941322)[&rate=0.00710060093576565]:1.3789925522941466)[&rate=0.00710060093576565]:20.653596174980837)[&rate=0.00710060093576565]:2.0693471703557833)[&rate=0.00710060093576565]:4.190170630686083)[&rate=0.00710060093576565]:0.002055573741827743,14[&rate=0.00710060093576565]:0.0)[&rate=0.00710060093576565]:28.700000000000003)[&rate=0.00710060093576565]:30.85167035766773)[&rate=0.00710060093576565]:11.112051561744778)[&rate=0.00710060093576565]:5.928445626955394,(21[&rate=0.00710060093576565]:12.809877022785429,22[&rate=0.00710060093576565]:14.009877022785417)[&rate=0.00710060093576565]:13.282290523582489)[&rate=0.00710060093576565]:35.685985075792416)[&rate=0.00710060093576565]:24.990702041998873,(5[&rate=0.00710060093576565]:1.997639062288897,6[&rate=0.00710060093576565]:17.197639062288886)[&rate=0.00710060093576565]:8.571215601870307)[&rate=0.00710060093576565]:6.004769543403057)[&rate=0.00710060093576565]:0.0;
tree STATE_5930000 = ((1[&rate=0.005457638173193685]:0.0,(2[&rate=0.005457638173193685]:20.290589039267502,3[&rate=0.005457638173193685]:55.49058903926753)[&rate=0.005457638173193685]:9.509410960732453)[&rate=0.005457638173193685]:12.389551473138766,(((((4[&rate=0.005457638173193685]:6.810550265298005,21[&rate=0.005457638173193685]:36.110550265298016)[&rate=0.005457638173193685]:1.5981282405233515,9[&rate=0.005457638173193685]:39.30867850582136)[&rate=0.005457638173193685]:1.1279845667679922,(7[&rate=0.005457638173193685]:0.0,(8[&rate=0.005457638173193685]:8.315027395403305,20[&rate=0.005457638173193685]:8.9150273954033)[&rate=0.005457638173193685]:0.7849726045966889)[&rate=0.005457638173193685]:21.436663072589354)[&rate=0.005457638173193685]:39.02548113518921,((10[&rate=0.005457638173193685]:10.246030705826342,(16[&rate=0.005457638173193685]:43.831353630116524,(18[&rate=0.005457638173193685]:19.762748667192128,19[&rate=0.005457638173193685]:22.362748667192122)[&rate=0.005457638173193685]:20.368604962924408)[&rate=0.005457638173193685]:6.614677075709807)[&rate=0.005457638173193685]:49.2481016329658,(((11[&rate=0.005457638173193685]:0.0,(12[&rate=0.005457638173193685]:0.0,((13[&rate=0.005457638173193685]:3.4000000000000057,14[&rate=0.005457638173193685]:0.0)[&rate=0.005457638173193685]:25.594576652567753,(((15[&rate=0.005457638173193685]:7.870350563204298,((25[&rate=0.005457638173193685]:5.394391991903047,26[&rate=0.005457638173193685]:6.694391991903045)[&rate=0.005457638173193685]:13.516644649846972,27[&rate=0.005457638173193685]:12.211036641750017)[&rate=0.005457638173193685]:17.859313921454284)[&rate=0.005457638173193685]:1.7143722195736046,23[&rate=0.005457638173193685]:12.884722782777914)[&rate=0.005457638173193685]:14.422670644431705,24[&rate=0.005457638173193685]:33.70739342720961)[&rate=0.005457638173193685]:15.387183225358143)[&rate=0.005457638173193685]:3.10542334743225)[&rate=0.005457638173193685]:20.19999999999999)[&rate=0.005457638173193685]:13.887346141423038,17[&rate=0.005457638173193685]:20.087346141423026)[&rate=0.005457638173193685]:13.42810443258604,22[&rate=0.005457638173193685]:26.91545057400907)[&rate=0.005457638173193685]:22.678681764783065)[&rate=0.005457638173193685]:29.468011868986423)[&rate=0.005457638173193685]:3.7860543540427614,(5[&rate=0.005457638173193685]:1.3420679771504638,6[&rate=0.005457638173193685]:16.542067977150452)[&rate=0.005457638173193685]:4.106130584670865)[&rate=0.005457638173193685]:12.641352911317426)[&rate=0.005457638173193685]:0.0;
tree STATE_5940000 = (((1[&rate=0.0053172379777565205]:0.0,2[&rate=0.0053172379777565205]:29.799999999999955)[&rate=0.0053172379777565205]:0.2764193000784303,3[&rate=0.0053172379777565205]:65.27641930007842)[&rate=0.0053172379777565205]:32.527277609800535,(((4[&rate=0.0053172379777565205]:18.174311079953455,(((10[&rate=0.0053172379777565205]:2.497601706212734,(18[&rate=0.0053172379777565205]:9.55515439504078,19[&rate=0.0053172379777565205]:12.155154395040775)[&rate=0.0053172379777565205]:29.442447311171954)[&rate=0.0053172379777565205]:19.21120935751449,((11[&rate=0.0053172379777565205]:0.0,(12[&rate=0.0053172379777565205]:4.378281224751603,((13[&rate=0.0053172379777565205]:3.4000000000000057,14[&rate=0.0053172379777565205]:0.0)[&rate=0.0053172379777565205]:8.430659734873196,(((15[&rate=0.0053172379777565205]:8.198485397828655,(25[&rate=0.0053172379777565205]:12.03844494421616,(26[&rate=0.0053172379777565205]:12.847596126819788,27[&rate=0.0053172379777565205]:4.847596126819788)[&rate=0.0053172379777565205]:0.490848817396369)[&rate=0.0053172379777565205]:25.0600404536125)[&rate=0.0053172379777565205]:4.02068905756002,23[&rate=0.0053172379777565205]:15.519174455388686)[&rate=0.0053172379777565205]:7.946358356919141,24[&rate=0.0053172379777565205]:29.86553281230782)[&rate=0.0053172379777565205]:2.0651269225653763)[&rate=0.0053172379777565205]:24.64762148987841)[&rate=0.0053172379777565205]:15.821718775248385)[&rate=0.0053172379777565205]:1.90127810130177,17[&rate=0.0053172379777565205]:8.101278101301759)[&rate=0.0053172379777565205]:10.307532962425455)[&rate=0.0053172379777565205]:13.08890733153045,((16[&rate=0.0053172379777565205]:54.986296747604,22[&rate=0.0053172379777565205]:4.886296747604007)[&rate=0.0053172379777565205]:7.1671038646298655,21[&rate=0.0053172379777565205]:10.853400612233884)[&rate=0.0053172379777565205]:12.844317783023797)[&rate=0.0053172379777565205]:23.776592684695785)[&rate=0.0053172379777565205]:12.726788666600754,((7[&rate=0.0053172379777565205]:5.484602095775685,20[&rate=0.0053172379777565205]:15.184602095775674)[&rate=0.0053172379777565205]:4.8194578308618645,(8[&rate=0.0053172379777565205]:9.156320242303323,9[&rate=0.0053172379777565205]:19.05632024230333)[&rate=0.0053172379777565205]:10.24773968433422)[&rate=0.0053172379777565205]:32.497039819916665)[&rate=0.0053172379777565205]:22.177435044451187,(5[&rate=0.0053172379777565205]:0.0,6[&rate=0.0053172379777565205]:15.199999999999989)[&rate=0.0053172379777565205]:6.178534791005404)[&rate=0.0053172379777565205]:32.32516211887355)[&rate=0.0053172379777565205]:0.0;
tree STATE_5950000 = (((1[&rate=0.0033692047047778747]:1.5704079025128976,2[&rate=0.0033692047047778747]:31.370407902512852)[&rate=0.0033692047047778747]:2.4555498087067917,3[&rate=0.0033692047047778747]:69.02595771121968)[&rate=0.0033692047047778747]:30.471319291560633,(((((4[&rate=0.0033692047047778747]:10.69628407975641,8[&rate=0.0033692047047778747]:31.69628407975641)[&rate=0.0033692047047778747]:3.6996985636372983,(7[&rate=0.0033692047047778747]:3.2521954575745298,9[&rate=0.0033692047047778747]:22.25219545757453)[&rate=0.0033692047047778747]:23.043787185819184)[&rate=0.0033692047047778747]:28.849949400967915,((((((10[&rate=0.0033692047047778747]:0.0,18[&rate=0.0033692047047778747]:36.5)[&rate=0.0033692047047778747]:9.136473672660387,(16[&rate=0.0033692047047778747]:35.21348329709319,19[&rate=0.0033692047047778747]:34.1134832970932)[&rate=0.0033692047047778747]:14.122990375567184)[&rate=0.0033692047047778747]:25.31231800483974,(21[&rate=0.0033692047047778747]:17.689161081349013,22[&rate=0.0033692047047778747]:18.889161081349002)[&rate=0.0033692047047778747]:5.659630596151118)[&rate=0.0033692047047778747]:2.4544516100962,11[&rate=0.0033692047047778747]:27.403243287596325)[&rate=0.0033692047047778747]:16.54686330141233,((12[&rate=0.0033692047047778747]:0.0,((13[&rate=0.0033692047047778747]:14.871751210101934,(24[&rate=0.0033692047047778747]:12.253263486656259,((25[&rate=0.0033692047047778747]:17.861607327659442,27[&rate=0.0033692047047778747]:11.16160732765944)[&rate=0.0033692047047778747]:1.046063363933456,26[&rate=0.0033692047047778747]:20.207670691592895)[&rate=0.0033692047047778747]:12.545592795063364)[&rate=0.0033692047047778747]:22.71848772344567)[&rate=0.0033692047047778747]:4.597196043420496,(14[&rate=0.0033692047047778747]:7.8613476582912085,(15[&rate=0.0033692047047778747]:6.539906124768812,23[&rate=0.0033692047047778747]:9.839906124768824)[&rate=0.0033692047047778747]:15.121441533522393)[&rate=0.0033692047047778747]:8.207599595231216)[&rate=0.0033692047047778747]:12.631052746477579)[&rate=0.0033692047047778747]:33.05643793701685,17[&rate=0.0033692047047778747]:19.056437937016852)[&rate=0.0033692047047778747]:31.09366865199179)[&rate=0.0033692047047778747]:20.47850217745011,20[&rate=0.0033692047047778747]:55.128608766458754)[&rate=0.0033692047047778747]:9.717323277902864)[&rate=0.0033692047047778747]:3.654067955638368,5[&rate=0.0033692047047778747]:0.0)[&rate=0.0033692047047778747]:1.4361407940859579,6[&rate=0.0033692047047778747]:16.636140794085946)[&rate=0.0033692047047778747]:38.76113620869435)[&rate=0.0033692047047778747]:0.0;
tree STATE_5960000 = ((1[&rate=0.004584970323053508]:11.738649601495865,((((4[&rate=0.004584970323053508]:5.194204234086854,(10[&rate=0.004584970323053508]:0.0,(16[&rate=0.004584970323053508]:27.138933806630575,(18[&rate=0.004584970323053508]:7.13795188812999,19[&rate=0.004584970323053508]:9.737951888129984)[&rate=0.004584970323053508]:16.300981918500597)[&rate=0.004584970323053508]:13.061066193369413)[&rate=0.004584970323053508]:45.59420423408686)[&rate=0.004584970323053508]:1.1570406501321315,(((7[&rate=0.004584970323053508]:0.0,20[&rate=0.004584970323053508]:9.699999999999989)[&rate=0.004584970323053508]:1.2289697103269077,(8[&rate=0.004584970323053508]:8.883959415989736,9[&rate=0.004584970323053508]:18.78395941598974)[&rate=0.004584970323053508]:1.445010294337166)[&rate=0.004584970323053508]:10.726670462031919,(((11[&rate=0.004584970323053508]:0.7754669787049124,(12[&rate=0.004584970323053508]:5.503788955675134,((13[&rate=0.004584970323053508]:0.0,(25[&rate=0.004584970323053508]:15.738000278136475,(26[&rate=0.004584970323053508]:11.270749895251267,27[&rate=0.004584970323053508]:3.2707498952512672)[&rate=0.004584970323053508]:5.767250382885205)[&rate=0.004584970323053508]:23.561999721863522)[&rate=0.004584970323053508]:6.639455182422694,(14[&rate=0.004584970323053508]:0.0,((15[&rate=0.004584970323053508]:6.624013794972832,23[&rate=0.004584970323053508]:9.924013794972844)[&rate=0.004584970323053508]:0.17320697056928225,24[&rate=0.004584970323053508]:16.497220765542117)[&rate=0.004584970323053508]:7.002779234457883)[&rate=0.004584970323053508]:3.239455182422688)[&rate=0.004584970323053508]:30.96433377325245)[&rate=0.004584970323053508]:15.471678023029767)[&rate=0.004584970323053508]:1.7589136079912322,17[&rate=0.004584970323053508]:8.734380586696133)[&rate=0.004584970323053508]:14.349566219026357,(21[&rate=0.004584970323053508]:8.176051987088812,22[&rate=0.004584970323053508]:9.3760519870888)[&rate=0.004584970323053508]:7.107894818633696)[&rate=0.004584970323053508]:14.071693366636325)[&rate=0.004584970323053508]:6.295604711860165)[&rate=0.004584970323053508]:39.229405395983264,6[&rate=0.004584970323053508]:13.880650280202246)[&rate=0.004584970323053508]:2.9442104056759604,5[&rate=0.004584970323053508]:1.6248606858782182)[&rate=0.004584970323053508]:15.813788915617636)[&rate=0.004584970323053508]:3.463357757990991,(2[&rate=0.004584970323053508]:29.96666600961052,3[&rate=0.004584970323053508]:65.16666600961055)[&rate=0.004584970323053508]:15.03534134987629)[&rate=0.004584970323053508]:0.0;
tree STATE_5970000 = ((1[&rate=0.007284089553232929]:0.0,(2[&rate=0.007284089553232929]:9.692600320561127,3[&rate=0.007284089553232929]:44.89260032056116)[&rate=0.007284089553232929]:20.107399679438828)[&rate=0.007284089553232929]:13.797125356362585,(((4[&rate=0.007284089553232929]:12.682159759583485,((7[&rate=0.007284089553232929]:0.0,20[&rate=0.007284089553232929]:9.699999999999989)[&rate=0.007284089553232929]:1.1235517998302669,(8[&rate=0.007284089553232929]:1.3722100382831854,9[&rate=0.007284089553232929]:11.272210038283191)[&rate=0.007284089553232929]:8.851341761547076)[&rate=0.007284089553232929]:23.458607959753223)[&rate=0.007284089553232929]:26.156455521893548,(((10[&rate=0.007284089553232929]:1.3809833040222657,(16[&rate=0.007284089553232929]:31.626992022631768,(18[&rate=0.007284089553232929]:6.8947783533064495,19[&rate=0.007284089553232929]:9.494778353306444)[&rate=0.007284089553232929]:21.03221366932533)[&rate=0.007284089553232929]:9.953991281390486)[&rate=0.007284089553232929]:22.53017012707315,((11[&rate=0.007284089553232929]:0.0,(12[&rate=0.007284089553232929]:0.0,((13[&rate=0.007284089553232929]:3.8325118556283115,14[&rate=0.007284089553232929]:0.43251185562830585)[&rate=0.007284089553232929]:0.3574510442493093,(((15[&rate=0.007284089553232929]:5.582519472407519,24[&rate=0.007284089553232929]:15.282519472407522)[&rate=0.007284089553232929]:5.350054696813423,23[&rate=0.007284089553232929]:14.232574169220953)[&rate=0.007284089553232929]:0.2147310025354301,((25[&rate=0.007284089553232929]:8.282178218153257,27[&rate=0.007284089553232929]:1.5821782181532544)[&rate=0.007284089553232929]:0.6336171887401392,26[&rate=0.007284089553232929]:10.215795406893394)[&rate=0.007284089553232929]:31.131509764862983)[&rate=0.007284089553232929]:3.4426577281212403)[&rate=0.007284089553232929]:27.910037100122388)[&rate=0.007284089553232929]:20.19999999999999)[&rate=0.007284089553232929]:3.9097524837321203,17[&rate=0.007284089553232929]:10.109752483732109)[&rate=0.007284089553232929]:10.501400947363294)[&rate=0.007284089553232929]:8.273538766032203,(21[&rate=0.007284089553232929]:11.821941831565027,22[&rate=0.007284089553232929]:13.021941831565016)[&rate=0.007284089553232929]:9.262750365562596)[&rate=0.007284089553232929]:47.05392308434942)[&rate=0.007284089553232929]:16.325555617899454,(5[&rate=0.007284089553232929]:0.0,6[&rate=0.007284089553232929]:15.199999999999989)[&rate=0.007284089553232929]:8.264170899376495)[&rate=0.007284089553232929]:11.232954456986079)[&rate=0.007284089553232929]:0.0;
tree STATE_5980000 = ((1[&rate=0.004368131301675254]:0.0,(2[&rate=0.004368131301675254]:14.045106018098437,3[&rate=0.004368131301675254]:49.24510601809847)[&rate=0.004368131301675254]:15.754893981901517)[&rate=0.004368131301675254]:7.038306916562476,((((4[&rate=0.004368131301675254]:0.0,(8[&rate=0.004368131301675254]:0.0,9[&rate=0.004368131301675254]:9.900000000000006)[&rate=0.004368131301675254]:21.0)[&rate=0.004368131301675254]:1.9059112914930267,7[&rate=0.004368131301675254]:13.805911291493032)[&rate=0.004368131301675254]:27.447006137997775,((((10[&rate=0.004368131301675254]:0.0,16[&rate=0.004368131301675254]:40.19999999999999)[&rate=0.004368131301675254]:5.99400977234194,(18[&rate=0.004368131301675254]:13.75828767734724,19[&rate=0.004368131301675254]:16.358287677347235)[&rate=0.004368131301675254]:28.7357220949947)[&rate=0.004368131301675254]:20.47801696267986,20[&rate=0.004368131301675254]:7.672026735021788)[&rate=0.004368131301675254]:11.180315411572934,(((11[&rate=0.004368131301675254]:0.26529670827649454,(12[&rate=0.004368131301675254]:0.0,((13[&rate=0.004368131301675254]:5.2386354699963675,(14[&rate=0.004368131301675254]:0.0,24[&rate=0.004368131301675254]:23.5)[&rate=0.004368131301675254]:1.8386354699963618)[&rate=0.004368131301675254]:0.4807908683290876,((15[&rate=0.004368131301675254]:8.049700140946705,((25[&rate=0.004368131301675254]:2.0346784403361147,26[&rate=0.004368131301675254]:3.334678440336112)[&rate=0.004368131301675254]:9.279062995454805,27[&rate=0.004368131301675254]:4.6137414357909154)[&rate=0.004368131301675254]:25.635958705155794)[&rate=0.004368131301675254]:2.277796281968918,23[&rate=0.004368131301675254]:13.627496422915634)[&rate=0.004368131301675254]:5.791929915409824)[&rate=0.004368131301675254]:26.380573661674553)[&rate=0.004368131301675254]:20.465296708276483)[&rate=0.004368131301675254]:5.4298881325281485,17[&rate=0.004368131301675254]:11.895184840804632)[&rate=0.004368131301675254]:21.90108196092649,(21[&rate=0.004368131301675254]:8.394071706116137,22[&rate=0.004368131301675254]:9.594071706116125)[&rate=0.004368131301675254]:17.602195095615002)[&rate=0.004368131301675254]:0.5560753448636007)[&rate=0.004368131301675254]:32.100575282896074)[&rate=0.004368131301675254]:25.9950201080714,(5[&rate=0.004368131301675254]:5.697006237364661,6[&rate=0.004368131301675254]:20.89700623736465)[&rate=0.004368131301675254]:2.75093130019755)[&rate=0.004368131301675254]:4.2903693790002535)[&rate=0.004368131301675254]:0.0;
tree STATE_5990000 = ((1[&rate=0.0038150627169273106]:0.0,(2[&rate=0.0038150627169273106]:13.797699441722301,3[&rate=0.0038150627169273106]:48.99769944172233)[&rate=0.0038150627169273106]:16.002300558277653)[&rate=0.0038150627169273106]:28.131612617704008,((((4[&rate=0.0038150627169273106]:14.507696396436629,(10[&rate=0.0038150627169273106]:1.9172189604351217,(18[&rate=0.0038150627169273106]:18.736914248843377,19[&rate=0.0038150627169273106]:21.33691424884337)[&rate=0.0038150627169273106]:19.680304711591745)[&rate=0.0038150627169273106]:52.99047743600151)[&rate=0.0038150627169273106]:8.765349923505937,((11[&rate=0.0038150627169273106]:6.868995926470205,((12[&rate=0.0038150627169273106]:1.9731777998033522,((13[&rate=0.0038150627169273106]:7.176344993256237,(24[&rate=0.0038150627169273106]:25.018896215122894,((25[&rate=0.0038150627169273106]:12.598638093933351,26[&rate=0.0038150627169273106]:13.898638093933348)[&rate=0.0038150627169273106]:3.452798913634302,27[&rate=0.0038150627169273106]:9.35143700756765)[&rate=0.0038150627169273106]:28.167459207555243)[&rate=0.0038150627169273106]:2.2574487781333374)[&rate=0.0038150627169273106]:6.7425004477125725,((14[&rate=0.0038150627169273106]:0.0,15[&rate=0.0038150627169273106]:13.799999999999997)[&rate=0.0038150627169273106]:4.945814072186906,23[&rate=0.0038150627169273106]:22.045814072186914)[&rate=0.0038150627169273106]:5.573031368781898)[&rate=0.0038150627169273106]:20.15433235883455)[&rate=0.0038150627169273106]:24.649948918194966,(16[&rate=0.0038150627169273106]:43.5,17[&rate=0.0038150627169273106]:0.0)[&rate=0.0038150627169273106]:12.623126717998318)[&rate=0.0038150627169273106]:0.4458692084718763)[&rate=0.0038150627169273106]:12.40793514366078,(21[&rate=0.0038150627169273106]:15.780682276692886,22[&rate=0.0038150627169273106]:16.980682276692875)[&rate=0.0038150627169273106]:1.8962487934381045)[&rate=0.0038150627169273106]:34.89611524981159)[&rate=0.0038150627169273106]:6.265472913973724,((7[&rate=0.0038150627169273106]:0.6194511729911767,(8[&rate=0.0038150627169273106]:1.810317225787486,9[&rate=0.0038150627169273106]:11.710317225787492)[&rate=0.0038150627169273106]:7.909133947203685)[&rate=0.0038150627169273106]:4.960486169125232,20[&rate=0.0038150627169273106]:15.279937342116398)[&rate=0.0038150627169273106]:35.858581891799886)[&rate=0.0038150627169273106]:21.57648208573275,(5[&rate=0.0038150627169273106]:0.0,6[&rate=0.0038150627169273106]:15.199999999999989)[&rate=0.0038150627169273106]:4.215001319649048)[&rate=0.0038150627169273106]:29.61661129805495)[&rate=0.0038150627169273106]:0.0;
tree STATE_6000000 = ((1[&rate=0.005929972161097053]:0.9292186156402522,(2[&rate=0.005929972161097053]:0.7561484756102459,3[&rate=0.005929972161097053]:35.95614847561028)[&rate=0.005929972161097053]:29.97307014002996)[&rate=0.005929972161097053]:5.861645760724315,(((4[&rate=0.005929972161097053]:10.9175092290523,(((7[&rate=0.005929972161097053]:0.0,8[&rate=0.005929972161097053]:9.099999999999994)[&rate=0.005929972161097053]:1.5262371864449733,(9[&rate=0.005929972161097053]:14.877379361503657,20[&rate=0.005929972161097053]:5.577379361503645)[&rate=0.005929972161097053]:5.648857824941317)[&rate=0.005929972161097053]:3.5756870978340913,(((10[&rate=0.005929972161097053]:3.903257628615009,(18[&rate=0.005929972161097053]:5.991484309429325,19[&rate=0.005929972161097053]:8.591484309429319)[&rate=0.005929972161097053]:34.411773319185684)[&rate=0.005929972161097053]:19.553251267049617,((11[&rate=0.005929972161097053]:3.7332716219999043,(12[&rate=0.005929972161097053]:0.18249028372581222,((((13[&rate=0.005929972161097053]:10.4095928384612,(23[&rate=0.005929972161097053]:12.92417636423174,(25[&rate=0.005929972161097053]:12.864699642846583,(26[&rate=0.005929972161097053]:11.675180287320982,27[&rate=0.005929972161097053]:3.6751802873209822)[&rate=0.005929972161097053]:2.489519355525598)[&rate=0.005929972161097053]:25.659476721385154)[&rate=0.005929972161097053]:11.185416474229463)[&rate=0.005929972161097053]:1.1273632150066888,(14[&rate=0.005929972161097053]:1.1414926489552428,24[&rate=0.005929972161097053]:24.641492648955243)[&rate=0.005929972161097053]:6.995463404512641)[&rate=0.005929972161097053]:0.4581619116339013,15[&rate=0.005929972161097053]:22.395117965101782)[&rate=0.005929972161097053]:15.173490807100059,16[&rate=0.005929972161097053]:24.56860877220184)[&rate=0.005929972161097053]:5.113881511523971)[&rate=0.005929972161097053]:23.75078133827408)[&rate=0.005929972161097053]:5.4571477708537515,17[&rate=0.005929972161097053]:15.390419392853644)[&rate=0.005929972161097053]:4.766089502810971)[&rate=0.005929972161097053]:1.5418964670371764,(21[&rate=0.005929972161097053]:4.3039468571816,22[&rate=0.005929972161097053]:5.503946857181589)[&rate=0.005929972161097053]:9.594458505520208)[&rate=0.005929972161097053]:8.603518921577262)[&rate=0.005929972161097053]:17.71558494477324)[&rate=0.005929972161097053]:33.46190043110437,6[&rate=0.005929972161097053]:12.679409660156665)[&rate=0.005929972161097053]:4.622235907418315,5[&rate=0.005929972161097053]:2.101645567574991)[&rate=0.005929972161097053]:10.389218808789565)[&rate=0.005929972161097053]:0.0;
tree STATE_6010000 = ((1[&rate=0.0042184311512104816]:0.0,(2[&rate=0.0042184311512104816]:15.216848964094225,3[&rate=0.0042184311512104816]:50.41684896409426)[&rate=0.0042184311512104816]:14.583151035905729)[&rate=0.0042184311512104816]:15.824161876065773,((((4[&rate=0.0042184311512104816]:0.0,(8[&rate=0.0042184311512104816]:12.220800111198983,(10[&rate=0.0042184311512104816]:0.0,(18[&rate=0.0042184311512104816]:21.051267453396576,19[&rate=0.0042184311512104816]:23.65126745339657)[&rate=0.0042184311512104816]:15.448732546603424)[&rate=0.0042184311512104816]:31.62080011119899)[&rate=0.0042184311512104816]:8.779199888801017)[&rate=0.0042184311512104816]:31.51768737479331,(((((11[&rate=0.0042184311512104816]:0.0,(12[&rate=0.0042184311512104816]:0.0,24[&rate=0.0042184311512104816]:52.2)[&rate=0.0042184311512104816]:20.19999999999999)[&rate=0.0042184311512104816]:1.0293581857891922,(((13[&rate=0.0042184311512104816]:0.0,(25[&rate=0.0042184311512104816]:19.028227439688294,(26[&rate=0.0042184311512104816]:15.265430653913693,27[&rate=0.0042184311512104816]:7.265430653913693)[&rate=0.0042184311512104816]:5.062796785774598)[&rate=0.0042184311512104816]:20.271772560311703)[&rate=0.0042184311512104816]:3.4000000000000057,14[&rate=0.0042184311512104816]:0.0)[&rate=0.0042184311512104816]:3.4432278664468043,(15[&rate=0.0042184311512104816]:14.749434348599138,23[&rate=0.0042184311512104816]:18.04943434859915)[&rate=0.0042184311512104816]:2.4937935178476636)[&rate=0.0042184311512104816]:46.48613031934238)[&rate=0.0042184311512104816]:2.0133819711135033,(16[&rate=0.0042184311512104816]:43.5,17[&rate=0.0042184311512104816]:0.0)[&rate=0.0042184311512104816]:9.242740156902684)[&rate=0.0042184311512104816]:11.781743506280918,22[&rate=0.0042184311512104816]:14.424483663183608)[&rate=0.0042184311512104816]:2.1578674543012966,21[&rate=0.0042184311512104816]:15.382351117484916)[&rate=0.0042184311512104816]:45.43533625730841)[&rate=0.0042184311512104816]:3.9199877070846867,(7[&rate=0.0042184311512104816]:9.352451744244163,(9[&rate=0.0042184311512104816]:21.055936725232726,20[&rate=0.0042184311512104816]:11.755936725232715)[&rate=0.0042184311512104816]:7.296515019011437)[&rate=0.0042184311512104816]:37.98522333763384)[&rate=0.0042184311512104816]:14.441375698850663,(5[&rate=0.0042184311512104816]:0.0,6[&rate=0.0042184311512104816]:15.199999999999989)[&rate=0.0042184311512104816]:2.97905078072867)[&rate=0.0042184311512104816]:18.54511109533709)[&rate=0.0042184311512104816]:0.0;
tree STATE_6020000 = (1[&rate=0.0073945536855689045]:29.225125820089545,((2[&rate=0.0073945536855689045]:8.246147969197267,3[&rate=0.0073945536855689045]:43.4461479691973)[&rate=0.0073945536855689045]:22.038422827429372,((((4[&rate=0.0073945536855689045]:23.890303862542865,(7[&rate=0.0073945536855689045]:1.0072400112794782,((8[&rate=0.0073945536855689045]:1.76705511061526,9[&rate=0.0073945536855689045]:11.667055110615266)[&rate=0.0073945536855689045]:4.219962274832682,20[&rate=0.0073945536855689045]:6.587017385447936)[&rate=0.0073945536855689045]:4.120222625831531)[&rate=0.0073945536855689045]:34.78306385126339)[&rate=0.0073945536855689045]:1.9105804785570513,((((10[&rate=0.0073945536855689045]:0.0,((16[&rate=0.0073945536855689045]:13.15682597854395,19[&rate=0.0073945536855689045]:12.056825978543955)[&rate=0.0073945536855689045]:17.86061191725473,18[&rate=0.0073945536855689045]:27.31743789579869)[&rate=0.0073945536855689045]:9.18256210420131)[&rate=0.0073945536855689045]:19.328894567364316,(((11[&rate=0.0073945536855689045]:0.0,17[&rate=0.0073945536855689045]:6.199999999999989)[&rate=0.0073945536855689045]:1.5560317814189517,12[&rate=0.0073945536855689045]:21.75603178141894)[&rate=0.0073945536855689045]:0.8256619476740354,((13[&rate=0.0073945536855689045]:3.223684925633478,((15[&rate=0.0073945536855689045]:9.331792238902494,(24[&rate=0.0073945536855689045]:1.3740767892039578,((25[&rate=0.0073945536855689045]:5.872103527519453,26[&rate=0.0073945536855689045]:7.17210352751945)[&rate=0.0073945536855689045]:5.724523735020522,27[&rate=0.0073945536855689045]:4.8966272625399725)[&rate=0.0073945536855689045]:8.977449526663985)[&rate=0.0073945536855689045]:17.65771544969854)[&rate=0.0073945536855689045]:2.070517465580643,23[&rate=0.0073945536855689045]:14.702309704483149)[&rate=0.0073945536855689045]:2.221375221150332)[&rate=0.0073945536855689045]:2.618261874966265,14[&rate=0.0073945536855689045]:2.4419468005997373)[&rate=0.0073945536855689045]:48.83974692849324)[&rate=0.0073945536855689045]:7.447200838271328)[&rate=0.0073945536855689045]:5.829020455332852,22[&rate=0.0073945536855689045]:15.257915022697162)[&rate=0.0073945536855689045]:1.2905603401668913,21[&rate=0.0073945536855689045]:15.348475362864065)[&rate=0.0073945536855689045]:39.75240897823586)[&rate=0.0073945536855689045]:12.695445136591616,6[&rate=0.0073945536855689045]:6.796329477691529)[&rate=0.0073945536855689045]:8.40367052230846,5[&rate=0.0073945536855689045]:0.0)[&rate=0.0073945536855689045]:6.184570796626673)[&rate=0.0073945536855689045]:28.74055502346286)[&rate=0.0073945536855689045]:0.0;
tree STATE_6030000 = (((1[&rate=0.0073449013020856005]:1.3509886458259928,(2[&rate=0.0073449013020856005]:0.0,3[&rate=0.0073449013020856005]:35.20000000000003)[&rate=0.0073449013020856005]:31.150988645825947)[&rate=0.0073449013020856005]:5.244028004726289,(5[&rate=0.0073449013020856005]:1.4783279047638302,6[&rate=0.0073449013020856005]:16.67832790476382)[&rate=0.0073449013020856005]:10.81668874578844)[&rate=0.0073449013020856005]:0.4657328501181439,(4[&rate=0.0073449013020856005]:21.348209931001335,(((7[&rate=0.0073449013020856005]:0.0,(8[&rate=0.0073449013020856005]:6.089094945151032,9[&rate=0.0073449013020856005]:15.989094945151038)[&rate=0.0073449013020856005]:3.010905054848962)[&rate=0.0073449013020856005]:1.9901904236484853,20[&rate=0.0073449013020856005]:11.690190423648474)[&rate=0.0073449013020856005]:19.761681990789498,((((10[&rate=0.0073449013020856005]:7.507683738569142,((16[&rate=0.0073449013020856005]:11.101020894669375,19[&rate=0.0073449013020856005]:10.00102089466938)[&rate=0.0073449013020856005]:13.21691762365252,18[&rate=0.0073449013020856005]:20.617938518321907)[&rate=0.0073449013020856005]:23.389745220247235)[&rate=0.0073449013020856005]:3.6087971985959086,17[&rate=0.0073449013020856005]:7.816480937165039)[&rate=0.0073449013020856005]:10.655292817513669,(11[&rate=0.0073449013020856005]:1.24251739441803,(12[&rate=0.0073449013020856005]:1.5178587917357902,(((13[&rate=0.0073449013020856005]:0.583990718884003,(24[&rate=0.0073449013020856005]:6.612222602122628,((25[&rate=0.0073449013020856005]:2.535877841355125,26[&rate=0.0073449013020856005]:3.835877841355122)[&rate=0.0073449013020856005]:4.164122158644878,27[&rate=0.0073449013020856005]:0.0)[&rate=0.0073449013020856005]:19.11222260212263)[&rate=0.0073449013020856005]:14.071768116761369)[&rate=0.0073449013020856005]:1.829488198128864,(15[&rate=0.0073449013020856005]:12.405747596250997,23[&rate=0.0073449013020856005]:15.705747596251008)[&rate=0.0073449013020856005]:0.4077313207618616)[&rate=0.0073449013020856005]:1.0312416555227273,14[&rate=0.0073449013020856005]:0.04472057253558859)[&rate=0.0073449013020856005]:30.173138219200204)[&rate=0.0073449013020856005]:19.92465860268223)[&rate=0.0073449013020856005]:11.029256360260689)[&rate=0.0073449013020856005]:7.569289109528583,(21[&rate=0.0073449013020856005]:3.871528546973366,22[&rate=0.0073449013020856005]:5.071528546973354)[&rate=0.0073449013020856005]:14.369534317233942)[&rate=0.0073449013020856005]:20.91080955023068)[&rate=0.0073449013020856005]:11.496337516563358)[&rate=0.0073449013020856005]:38.31253956966907)[&rate=0.0073449013020856005]:0.0;
tree STATE_6040000 = ((1[&rate=0.005205652605821829]:0.0,(2[&rate=0.005205652605821829]:14.555748438757888,3[&rate=0.005205652605821829]:49.75574843875792)[&rate=0.005205652605821829]:15.244251561242066)[&rate=0.005205652605821829]:14.18066019633207,(((((4[&rate=0.005205652605821829]:13.733153519668477,(((10[&rate=0.005205652605821829]:0.0,(18[&rate=0.005205652605821829]:9.840971041174711,19[&rate=0.005205652605821829]:12.440971041174706)[&rate=0.005205652605821829]:26.65902895882529)[&rate=0.005205652605821829]:16.12594535570939,(16[&rate=0.005205652605821829]:49.913278893671446,17[&rate=0.005205652605821829]:6.413278893671446)[&rate=0.005205652605821829]:6.412666462037933)[&rate=0.005205652605821829]:0.8129682984180846,(11[&rate=0.005205652605821829]:0.0,(12[&rate=0.005205652605821829]:0.0,((13[&rate=0.005205652605821829]:3.6573822847205832,(14[&rate=0.005205652605821829]:0.0,(23[&rate=0.005205652605821829]:16.342808981907226,(24[&rate=0.005205652605821829]:11.385163254020359,((25[&rate=0.005205652605821829]:6.10947950988621,26[&rate=0.005205652605821829]:7.409479509886207)[&rate=0.005205652605821829]:3.4572836983748623,27[&rate=0.005205652605821829]:2.8667632082610695)[&rate=0.005205652605821829]:21.01840004575929)[&rate=0.005205652605821829]:11.357645727886858)[&rate=0.005205652605821829]:0.757191018092783)[&rate=0.005205652605821829]:0.25738228472057756)[&rate=0.005205652605821829]:11.1527933121222,15[&rate=0.005205652605821829]:25.210175596842774)[&rate=0.005205652605821829]:17.289824403157226)[&rate=0.005205652605821829]:20.19999999999999)[&rate=0.005205652605821829]:7.438913654127475)[&rate=0.005205652605821829]:37.19423986554101)[&rate=0.005205652605821829]:0.05468352342600724,(21[&rate=0.005205652605821829]:21.664012193602275,22[&rate=0.005205652605821829]:22.864012193602264)[&rate=0.005205652605821829]:21.42382484949222)[&rate=0.005205652605821829]:10.014968839544707,(7[&rate=0.005205652605821829]:16.059350465632363,((8[&rate=0.005205652605821829]:7.535666369386334,20[&rate=0.005205652605821829]:8.135666369386328)[&rate=0.005205652605821829]:13.935851161408024,9[&rate=0.005205652605821829]:31.371517530794364)[&rate=0.005205652605821829]:3.6878329348379992)[&rate=0.005205652605821829]:19.643455417006834)[&rate=0.005205652605821829]:13.530023054826387,6[&rate=0.005205652605821829]:5.632828937465575)[&rate=0.005205652605821829]:9.567171062534413,5[&rate=0.005205652605821829]:0.0)[&rate=0.005205652605821829]:19.88066019633206)[&rate=0.005205652605821829]:0.0;
tree STATE_6050000 = (((1[&rate=0.005303144815205959]:3.2290089347262665,2[&rate=0.005303144815205959]:33.02900893472622)[&rate=0.005303144815205959]:7.550186774307122,3[&rate=0.005303144815205959]:75.77919570903337)[&rate=0.005303144815205959]:2.007369482420131,((((4[&rate=0.005303144815205959]:0.0,(10[&rate=0.005303144815205959]:7.949481027436605,(18[&rate=0.005303144815205959]:9.858109812553295,19[&rate=0.005303144815205959]:12.458109812553289)[&rate=0.005303144815205959]:34.59137121488331)[&rate=0.005303144815205959]:32.4505189725634)[&rate=0.005303144815205959]:8.176420462065906,(7[&rate=0.005303144815205959]:7.169174982009736,8[&rate=0.005303144815205959]:16.26917498200973)[&rate=0.005303144815205959]:12.907245480056176)[&rate=0.005303144815205959]:0.09800511243324195,((9[&rate=0.005303144815205959]:26.906922830653357,20[&rate=0.005303144815205959]:17.606922830653346)[&rate=0.005303144815205959]:7.797257125623801,(((11[&rate=0.005303144815205959]:0.0,(12[&rate=0.005303144815205959]:2.635827978323263,(((13[&rate=0.005303144815205959]:0.7158473631888356,((15[&rate=0.005303144815205959]:1.811394975353764,((25[&rate=0.005303144815205959]:14.521487634289416,26[&rate=0.005303144815205959]:15.821487634289413)[&rate=0.005303144815205959]:0.8263425907202109,27[&rate=0.005303144815205959]:8.647830225009624)[&rate=0.005303144815205959]:15.363564750344143)[&rate=0.005303144815205959]:3.0725362122699735,23[&rate=0.005303144815205959]:8.183931187623749)[&rate=0.005303144815205959]:6.23191617556509)[&rate=0.005303144815205959]:1.9670456012515984,24[&rate=0.005303144815205959]:22.78289296444043)[&rate=0.005303144815205959]:6.874514873044582,14[&rate=0.005303144815205959]:6.15740783748501)[&rate=0.005303144815205959]:25.178420140838256)[&rate=0.005303144815205959]:17.564172021676725)[&rate=0.005303144815205959]:10.475420728778204,(16[&rate=0.005303144815205959]:47.37726144963982,17[&rate=0.005303144815205959]:3.8772614496398177)[&rate=0.005303144815205959]:12.798159279138375)[&rate=0.005303144815205959]:12.757023556937227,(21[&rate=0.005303144815205959]:4.770734660031394,22[&rate=0.005303144815205959]:5.970734660031383)[&rate=0.005303144815205959]:16.861709625684043)[&rate=0.005303144815205959]:11.471735670561728)[&rate=0.005303144815205959]:4.470245618221995)[&rate=0.005303144815205959]:42.82931211900609,(5[&rate=0.005303144815205959]:0.5303567817192061,6[&rate=0.005303144815205959]:15.730356781719195)[&rate=0.005303144815205959]:3.6733809117860403)[&rate=0.005303144815205959]:14.282827497948261)[&rate=0.005303144815205959]:0.0;
tree STATE_6060000 = ((1[&rate=0.005385229375630238]:0.0,(2[&rate=0.005385229375630238]:24.27567970315505,3[&rate=0.005385229375630238]:59.47567970315508)[&rate=0.005385229375630238]:5.524320296844905)[&rate=0.005385229375630238]:11.83244233448292,((4[&rate=0.005385229375630238]:34.09005675122022,(((7[&rate=0.005385229375630238]:2.3196843082755123,20[&rate=0.005385229375630238]:12.019684308275501)[&rate=0.005385229375630238]:10.02338349302778,(8[&rate=0.005385229375630238]:8.879771177549728,9[&rate=0.005385229375630238]:18.779771177549733)[&rate=0.005385229375630238]:12.563296623753558)[&rate=0.005385229375630238]:24.105654943050638,(((((10[&rate=0.005385229375630238]:0.0,(18[&rate=0.005385229375630238]:8.792896808316918,19[&rate=0.005385229375630238]:11.392896808316912)[&rate=0.005385229375630238]:27.707103191683082)[&rate=0.005385229375630238]:16.270017431082536,(16[&rate=0.005385229375630238]:43.5,17[&rate=0.005385229375630238]:0.0)[&rate=0.005385229375630238]:12.970017431082525)[&rate=0.005385229375630238]:3.224110770738349,11[&rate=0.005385229375630238]:9.994128201820885)[&rate=0.005385229375630238]:9.532888484907787,(12[&rate=0.005385229375630238]:0.0,(((((13[&rate=0.005385229375630238]:2.0324610110093317,23[&rate=0.005385229375630238]:15.732461011009335)[&rate=0.005385229375630238]:1.367538988990674,14[&rate=0.005385229375630238]:0.0)[&rate=0.005385229375630238]:3.9204109380897663,15[&rate=0.005385229375630238]:17.720410938089763)[&rate=0.005385229375630238]:0.6037405670519718,((25[&rate=0.005385229375630238]:4.873553284009274,26[&rate=0.005385229375630238]:6.173553284009271)[&rate=0.005385229375630238]:6.93516729352892,27[&rate=0.005385229375630238]:5.108720577538191)[&rate=0.005385229375630238]:35.415430927603545)[&rate=0.005385229375630238]:4.83243067689461,24[&rate=0.005385229375630238]:32.85658218203635)[&rate=0.005385229375630238]:19.343417817963655)[&rate=0.005385229375630238]:39.72701668672866)[&rate=0.005385229375630238]:19.168203254488716,(21[&rate=0.005385229375630238]:13.254724054266575,22[&rate=0.005385229375630238]:14.454724054266563)[&rate=0.005385229375630238]:23.84049588695082)[&rate=0.005385229375630238]:16.75350280313654)[&rate=0.005385229375630238]:9.541334006866293)[&rate=0.005385229375630238]:23.29198800881909,(5[&rate=0.005385229375630238]:2.0518391551952107,6[&rate=0.005385229375630238]:17.2518391551952)[&rate=0.005385229375630238]:8.430205604844105)[&rate=0.005385229375630238]:7.050397574443593)[&rate=0.005385229375630238]:0.0;
tree STATE_6070000 = ((1[&rate=0.0043937405592314235]:6.178457659164508,(2[&rate=0.0043937405592314235]:10.315950693366233,3[&rate=0.0043937405592314235]:45.515950693366264)[&rate=0.0043937405592314235]:25.66250696579823)[&rate=0.0043937405592314235]:7.7321081173979,(((((4[&rate=0.0043937405592314235]:12.425106891057098,(((11[&rate=0.0043937405592314235]:2.3133276932614706,(12[&rate=0.0043937405592314235]:1.3027244504925903,(((13[&rate=0.0043937405592314235]:5.15419581807577,(24[&rate=0.0043937405592314235]:18.796375736600325,((25[&rate=0.0043937405592314235]:9.705277519491347,26[&rate=0.0043937405592314235]:11.005277519491344)[&rate=0.0043937405592314235]:3.9474696893362697,27[&rate=0.0043937405592314235]:6.952747208827613)[&rate=0.0043937405592314235]:24.34362852777271)[&rate=0.0043937405592314235]:6.45782008147544)[&rate=0.0043937405592314235]:0.10207575786208878,(15[&rate=0.0043937405592314235]:5.729070089553531,23[&rate=0.0043937405592314235]:9.029070089553542)[&rate=0.0043937405592314235]:9.92720148638432)[&rate=0.0043937405592314235]:4.097095803234211,14[&rate=0.0043937405592314235]:5.9533673791720645)[&rate=0.0043937405592314235]:24.04935707132053)[&rate=0.0043937405592314235]:21.21060324276887)[&rate=0.0043937405592314235]:7.323175578488147,((16[&rate=0.0043937405592314235]:20.587505710930152,19[&rate=0.0043937405592314235]:19.487505710930158)[&rate=0.0043937405592314235]:22.912494289069848,17[&rate=0.0043937405592314235]:0.0)[&rate=0.0043937405592314235]:15.836503271749606)[&rate=0.0043937405592314235]:5.846472068109932,(21[&rate=0.0043937405592314235]:5.288407063359912,22[&rate=0.0043937405592314235]:6.488407063359901)[&rate=0.0043937405592314235]:8.594568276499643)[&rate=0.0043937405592314235]:27.842131551197554)[&rate=0.0043937405592314235]:13.07678315001533,(((7[&rate=0.0043937405592314235]:7.268688013187031,8[&rate=0.0043937405592314235]:16.368688013187025)[&rate=0.0043937405592314235]:4.794176534540043,9[&rate=0.0043937405592314235]:31.062864547727074)[&rate=0.0043937405592314235]:15.465911127112037,20[&rate=0.0043937405592314235]:37.2287756748391)[&rate=0.0043937405592314235]:9.873114366233324)[&rate=0.0043937405592314235]:2.925194741009591,(10[&rate=0.0043937405592314235]:8.962004307652009,18[&rate=0.0043937405592314235]:45.46200430765201)[&rate=0.0043937405592314235]:59.865080474430016)[&rate=0.0043937405592314235]:18.557343542880517,6[&rate=0.0043937405592314235]:15.284428324962533)[&rate=0.0043937405592314235]:0.09287859489302264,5[&rate=0.0043937405592314235]:0.17730691985556746)[&rate=0.0043937405592314235]:19.43325885670683)[&rate=0.0043937405592314235]:0.0;
tree STATE_6080000 = ((1[&rate=0.00646345299510915]:0.0,2[&rate=0.00646345299510915]:29.799999999999955)[&rate=0.00646345299510915]:16.416405250289557,((3[&rate=0.00646345299510915]:60.9124290485865,(((4[&rate=0.00646345299510915]:0.0,(10[&rate=0.00646345299510915]:0.41782602601932695,((16[&rate=0.00646345299510915]:10.808934921643875,19[&rate=0.00646345299510915]:9.70893492164388)[&rate=0.00646345299510915]:22.801442117864745,18[&rate=0.00646345299510915]:29.91037703950863)[&rate=0.00646345299510915]:7.0074489865106955)[&rate=0.00646345299510915]:39.98217397398068)[&rate=0.00646345299510915]:7.053295895757472,(7[&rate=0.00646345299510915]:1.5356027495107725,((8[&rate=0.00646345299510915]:5.516667312192382,9[&rate=0.00646345299510915]:15.416667312192388)[&rate=0.00646345299510915]:4.818658375397732,20[&rate=0.00646345299510915]:10.935325687590108)[&rate=0.00646345299510915]:0.30027706192065295)[&rate=0.00646345299510915]:17.417693146246705)[&rate=0.00646345299510915]:14.887071558904637,((((11[&rate=0.00646345299510915]:0.0,(12[&rate=0.00646345299510915]:2.5927489812024476,((13[&rate=0.00646345299510915]:5.902187743135492,24[&rate=0.00646345299510915]:26.002187743135487)[&rate=0.00646345299510915]:1.18733745868159,(14[&rate=0.00646345299510915]:0.0,(15[&rate=0.00646345299510915]:13.641687964896228,(23[&rate=0.00646345299510915]:4.868222935061425,(25[&rate=0.00646345299510915]:15.622943791596352,(26[&rate=0.00646345299510915]:8.0,27[&rate=0.00646345299510915]:0.0)[&rate=0.00646345299510915]:8.92294379159635)[&rate=0.00646345299510915]:14.845279143465067)[&rate=0.00646345299510915]:12.073465029834814)[&rate=0.00646345299510915]:0.15831203510376923)[&rate=0.00646345299510915]:3.6895252018170765)[&rate=0.00646345299510915]:27.603223779385374)[&rate=0.00646345299510915]:17.60725101879754)[&rate=0.00646345299510915]:10.610671218036046,22[&rate=0.00646345299510915]:10.21067121803604)[&rate=0.00646345299510915]:2.891187620752362,17[&rate=0.00646345299510915]:19.701858838788397)[&rate=0.00646345299510915]:0.4133788185239098,21[&rate=0.00646345299510915]:12.315237657312323)[&rate=0.00646345299510915]:38.9251297973498)[&rate=0.00646345299510915]:26.57206159392439)[&rate=0.00646345299510915]:4.313997168270362,(5[&rate=0.00646345299510915]:0.0,6[&rate=0.00646345299510915]:15.199999999999989)[&rate=0.00646345299510915]:5.926426216856868)[&rate=0.00646345299510915]:16.189979033432678)[&rate=0.00646345299510915]:0.0;
tree STATE_6090000 = (((1[&rate=0.00578682716538166]:0.0,(5[&rate=0.00578682716538166]:0.5688922748107075,6[&rate=0.00578682716538166]:15.768892274810696)[&rate=0.00578682716538166]:5.131107725189281)[&rate=0.00578682716538166]:2.4878451176677743,(2[&rate=0.00578682716538166]:18.252269773204176,3[&rate=0.00578682716538166]:53.45226977320421)[&rate=0.00578682716538166]:14.035575344463552)[&rate=0.00578682716538166]:2.771686034065965,((4[&rate=0.00578682716538166]:11.343527303659656,(7[&rate=0.00578682716538166]:6.750534714560288,(8[&rate=0.00578682716538166]:9.541571248807045,9[&rate=0.00578682716538166]:19.44157124880705)[&rate=0.00578682716538166]:6.308963465753237)[&rate=0.00578682716538166]:16.492992589099373)[&rate=0.00578682716538166]:8.347837516332703,(((10[&rate=0.00578682716538166]:1.1114427256493116,18[&rate=0.00578682716538166]:37.61144272564931)[&rate=0.00578682716538166]:43.060222797302686,20[&rate=0.00578682716538166]:25.371665522951986)[&rate=0.00578682716538166]:3.727855949724656,(((11[&rate=0.00578682716538166]:0.0,((16[&rate=0.00578682716538166]:22.417521008757134,19[&rate=0.00578682716538166]:21.31752100875714)[&rate=0.00578682716538166]:21.082478991242866,17[&rate=0.00578682716538166]:0.0)[&rate=0.00578682716538166]:6.199999999999989)[&rate=0.00578682716538166]:4.021302287636232,(12[&rate=0.00578682716538166]:10.04422137247623,(13[&rate=0.00578682716538166]:30.894637984024698,((14[&rate=0.00578682716538166]:4.300829964877998,24[&rate=0.00578682716538166]:27.800829964877998)[&rate=0.00578682716538166]:1.4474855439470744,((15[&rate=0.00578682716538166]:4.602002940181549,23[&rate=0.00578682716538166]:7.902002940181561)[&rate=0.00578682716538166]:12.004879866143895,((25[&rate=0.00578682716538166]:9.148409359859368,27[&rate=0.00578682716538166]:2.4484093598593653)[&rate=0.00578682716538166]:1.3332074505283948,26[&rate=0.00578682716538166]:11.78161681038776)[&rate=0.00578682716538166]:35.02526599593769)[&rate=0.00578682716538166]:2.9414327024996254)[&rate=0.00578682716538166]:21.74632247519962)[&rate=0.00578682716538166]:11.24958338845154)[&rate=0.00578682716538166]:14.17708091515999)[&rate=0.00578682716538166]:19.925644980272708,(21[&rate=0.00578682716538166]:10.245852808460953,22[&rate=0.00578682716538166]:11.445852808460941)[&rate=0.00578682716538166]:12.101094459447992)[&rate=0.00578682716538166]:14.452574204767714)[&rate=0.00578682716538166]:12.19184334731571)[&rate=0.00578682716538166]:38.16816633174136)[&rate=0.00578682716538166]:0.0;
tree STATE_6100000 = (1[&rate=0.006190387067899143]:16.744899114068403,((2[&rate=0.006190387067899143]:26.295861228193473,3[&rate=0.006190387067899143]:61.495861228193505)[&rate=0.006190387067899143]:9.427152758119746,((((4[&rate=0.006190387067899143]:0.0,((7[&rate=0.006190387067899143]:4.009573228507762,20[&rate=0.006190387067899143]:13.70957322850775)[&rate=0.006190387067899143]:0.5413895311142483,(8[&rate=0.006190387067899143]:4.949256665306166,9[&rate=0.006190387067899143]:14.849256665306171)[&rate=0.006190387067899143]:8.701706094315838)[&rate=0.006190387067899143]:7.349037240377996)[&rate=0.006190387067899143]:30.706867393120618,(((10[&rate=0.006190387067899143]:8.820446887313267,(18[&rate=0.006190387067899143]:21.658609315835236,19[&rate=0.006190387067899143]:24.25860931583523)[&rate=0.006190387067899143]:23.66183757147803)[&rate=0.006190387067899143]:22.358175640895155,((11[&rate=0.006190387067899143]:1.1807944495256493,(12[&rate=0.006190387067899143]:0.5401958754049616,((13[&rate=0.006190387067899143]:0.0,(25[&rate=0.006190387067899143]:17.331851930431238,(26[&rate=0.006190387067899143]:11.23944913995818,27[&rate=0.006190387067899143]:3.2394491399581806)[&rate=0.006190387067899143]:7.392402790473055)[&rate=0.006190387067899143]:21.96814806956876)[&rate=0.006190387067899143]:25.65385099720247,((14[&rate=0.006190387067899143]:0.0,24[&rate=0.006190387067899143]:23.5)[&rate=0.006190387067899143]:1.197733002178957,(15[&rate=0.006190387067899143]:4.311304490906537,23[&rate=0.006190387067899143]:7.611304490906548)[&rate=0.006190387067899143]:10.686428511272418)[&rate=0.006190387067899143]:21.056117995023506)[&rate=0.006190387067899143]:6.986344878202502)[&rate=0.006190387067899143]:20.840598574120676)[&rate=0.006190387067899143]:13.916522059926635,(16[&rate=0.006190387067899143]:47.170412955349306,17[&rate=0.006190387067899143]:3.670412955349306)[&rate=0.006190387067899143]:17.626903554102967)[&rate=0.006190387067899143]:6.581306018756138)[&rate=0.006190387067899143]:15.920797085914202,(21[&rate=0.006190387067899143]:9.276757842592431,22[&rate=0.006190387067899143]:10.47675784259242)[&rate=0.006190387067899143]:26.7226617715302)[&rate=0.006190387067899143]:24.007447778998)[&rate=0.006190387067899143]:16.193132606879374,5[&rate=0.006190387067899143]:0.0)[&rate=0.006190387067899143]:1.9882518174049721,6[&rate=0.006190387067899143]:17.18825181740496)[&rate=0.006190387067899143]:9.634762168908281)[&rate=0.006190387067899143]:10.821885127755138)[&rate=0.006190387067899143]:0.0;
tree STATE_6110000 = ((1[&rate=0.004437942774065003]:5.660097842781511,(2[&rate=0.004437942774065003]:3.30145000023262,3[&rate=0.004437942774065003]:38.50145000023265)[&rate=0.004437942774065003]:32.158647842548845)[&rate=0.004437942774065003]:4.043291114331964,(((4[&rate=0.004437942774065003]:2.0921553145206104,((7[&rate=0.004437942774065003]:0.0,(8[&rate=0.004437942774065003]:5.6145715412354775,9[&rate=0.004437942774065003]:15.514571541235483)[&rate=0.004437942774065003]:3.485428458764517)[&rate=0.004437942774065003]:2.9933137140734516,20[&rate=0.004437942774065003]:12.69331371407344)[&rate=0.004437942774065003]:10.998841600447165)[&rate=0.004437942774065003]:6.219218943964279,(((10[&rate=0.004437942774065003]:0.0,(18[&rate=0.004437942774065003]:7.513859473071953,19[&rate=0.004437942774065003]:10.113859473071948)[&rate=0.004437942774065003]:28.986140526928047)[&rate=0.004437942774065003]:30.75230329789389,(16[&rate=0.004437942774065003]:48.15314563621543,17[&rate=0.004437942774065003]:4.653145636215427)[&rate=0.004437942774065003]:22.79915766167845)[&rate=0.004437942774065003]:10.966692337848599,(((11[&rate=0.004437942774065003]:0.0,(12[&rate=0.004437942774065003]:0.0,((((13[&rate=0.004437942774065003]:0.0,(25[&rate=0.004437942774065003]:11.046346206721473,(26[&rate=0.004437942774065003]:10.432861704786912,27[&rate=0.004437942774065003]:2.4328617047869123)[&rate=0.004437942774065003]:1.9134845019345583)[&rate=0.004437942774065003]:28.253653793278524)[&rate=0.004437942774065003]:3.4000000000000057,14[&rate=0.004437942774065003]:0.0)[&rate=0.004437942774065003]:4.5994306343360805,24[&rate=0.004437942774065003]:28.09943063433608)[&rate=0.004437942774065003]:7.796238026130752,(15[&rate=0.004437942774065003]:25.465835041781858,23[&rate=0.004437942774065003]:28.76583504178187)[&rate=0.004437942774065003]:0.729833618684971)[&rate=0.004437942774065003]:16.30433133953317)[&rate=0.004437942774065003]:20.19999999999999)[&rate=0.004437942774065003]:15.698962492333962,22[&rate=0.004437942774065003]:15.298962492333956)[&rate=0.004437942774065003]:14.017564713643964,21[&rate=0.004437942774065003]:28.11652720597793)[&rate=0.004437942774065003]:2.502468429764562)[&rate=0.004437942774065003]:6.992378622742407)[&rate=0.004437942774065003]:43.115605681205835,(5[&rate=0.004437942774065003]:0.0,6[&rate=0.004437942774065003]:15.199999999999989)[&rate=0.004437942774065003]:4.526979939690733)[&rate=0.004437942774065003]:10.87640901742273)[&rate=0.004437942774065003]:0.0;
tree STATE_6120000 = ((1[&rate=0.0047773275272518555]:0.0,(2[&rate=0.0047773275272518555]:16.16935374821682,3[&rate=0.0047773275272518555]:51.36935374821685)[&rate=0.0047773275272518555]:13.630646251783133)[&rate=0.0047773275272518555]:14.758722563286227,(((((4[&rate=0.0047773275272518555]:2.9533130629869646,(7[&rate=0.0047773275272518555]:0.0,(8[&rate=0.0047773275272518555]:7.572330974055589,9[&rate=0.0047773275272518555]:17.472330974055595)[&rate=0.0047773275272518555]:1.5276690259444052)[&rate=0.0047773275272518555]:14.85331306298697)[&rate=0.0047773275272518555]:3.3835018493052473,(10[&rate=0.0047773275272518555]:4.952042368097636,(18[&rate=0.0047773275272518555]:9.427507504099992,19[&rate=0.0047773275272518555]:12.027507504099987)[&rate=0.0047773275272518555]:32.024534863997644)[&rate=0.0047773275272518555]:41.78477254419458)[&rate=0.0047773275272518555]:19.64774425984254,((((11[&rate=0.0047773275272518555]:0.0,(12[&rate=0.0047773275272518555]:0.0,(((13[&rate=0.0047773275272518555]:3.4000000000000057,14[&rate=0.0047773275272518555]:0.0)[&rate=0.0047773275272518555]:2.0106199364069823,((15[&rate=0.0047773275272518555]:6.772660652730622,23[&rate=0.0047773275272518555]:10.072660652730633)[&rate=0.0047773275272518555]:7.2596988224442285,((25[&rate=0.0047773275272518555]:8.817261854978124,26[&rate=0.0047773275272518555]:10.117261854978121)[&rate=0.0047773275272518555]:0.021963058934879598,27[&rate=0.0047773275272518555]:2.139224913913001)[&rate=0.0047773275272518555]:34.09313456126185)[&rate=0.0047773275272518555]:1.7782604612321293)[&rate=0.0047773275272518555]:1.8163364421164871,24[&rate=0.0047773275272518555]:27.32695637852347)[&rate=0.0047773275272518555]:24.873043621476533)[&rate=0.0047773275272518555]:20.19999999999999)[&rate=0.0047773275272518555]:1.854179027559013,(16[&rate=0.0047773275272518555]:43.5,17[&rate=0.0047773275272518555]:0.0)[&rate=0.0047773275272518555]:8.054179027559002)[&rate=0.0047773275272518555]:8.930290170860403,22[&rate=0.0047773275272518555]:10.38446919841941)[&rate=0.0047773275272518555]:22.64677070697057,(20[&rate=0.0047773275272518555]:13.292023666348385,21[&rate=0.0047773275272518555]:20.992023666348402)[&rate=0.0047773275272518555]:10.83921623904159)[&rate=0.0047773275272518555]:23.45331926674477)[&rate=0.0047773275272518555]:32.47594352184902,5[&rate=0.0047773275272518555]:11.560502693983778)[&rate=0.0047773275272518555]:0.0015337099208636573,6[&rate=0.0047773275272518555]:26.76203640390463)[&rate=0.0047773275272518555]:8.896686159381574)[&rate=0.0047773275272518555]:0.0;
tree STATE_6130000 = (1[&rate=0.004603670244139812]:6.734595003329076,(((2[&rate=0.004603670244139812]:1.0112988292976866,3[&rate=0.004603670244139812]:36.21129882929772)[&rate=0.004603670244139812]:30.076785581272475,(4[&rate=0.004603670244139812]:15.16498046310305,(((7[&rate=0.004603670244139812]:6.141004262212832,8[&rate=0.004603670244139812]:15.241004262212826)[&rate=0.004603670244139812]:3.833998387332798,(9[&rate=0.004603670244139812]:26.784582109767896,20[&rate=0.004603670244139812]:17.484582109767885)[&rate=0.004603670244139812]:2.190420539777733)[&rate=0.004603670244139812]:16.272552755919094,(((((10[&rate=0.004603670244139812]:3.4110690793773415,18[&rate=0.004603670244139812]:39.91106907937734)[&rate=0.004603670244139812]:8.3159008385215,((16[&rate=0.004603670244139812]:14.636192009384352,19[&rate=0.004603670244139812]:13.536192009384358)[&rate=0.004603670244139812]:34.388758708063015,17[&rate=0.004603670244139812]:5.524950717447368)[&rate=0.004603670244139812]:2.9020192004514627)[&rate=0.004603670244139812]:5.099627023152593,(12[&rate=0.004603670244139812]:2.6404435445859065,((13[&rate=0.004603670244139812]:19.529572639380113,(14[&rate=0.004603670244139812]:2.2942270785300636,23[&rate=0.004603670244139812]:19.394227078530072)[&rate=0.004603670244139812]:13.835345560850044)[&rate=0.004603670244139812]:4.001825249127982,((15[&rate=0.004603670244139812]:7.710673691990195,((25[&rate=0.004603670244139812]:14.36782705534354,27[&rate=0.004603670244139812]:7.667827055343537)[&rate=0.004603670244139812]:1.42373786099364,26[&rate=0.004603670244139812]:17.091564916337177)[&rate=0.004603670244139812]:20.81910877565302)[&rate=0.004603670244139812]:8.59336344045596,24[&rate=0.004603670244139812]:26.004037132446157)[&rate=0.004603670244139812]:17.627360756061933)[&rate=0.004603670244139812]:11.20904565607782)[&rate=0.004603670244139812]:24.886153396465517)[&rate=0.004603670244139812]:2.911159339178184,11[&rate=0.004603670244139812]:10.237756280229618)[&rate=0.004603670244139812]:7.78906715030277,(21[&rate=0.004603670244139812]:4.613354368345043,22[&rate=0.004603670244139812]:5.813354368345031)[&rate=0.004603670244139812]:11.813469062187352)[&rate=0.004603670244139812]:27.220731974932335)[&rate=0.004603670244139812]:0.8174250576383315)[&rate=0.004603670244139812]:38.72310394746714)[&rate=0.004603670244139812]:3.5460108936973995,(5[&rate=0.004603670244139812]:0.6665673577450946,6[&rate=0.004603670244139812]:15.866567357745083)[&rate=0.004603670244139812]:9.8675279465225)[&rate=0.004603670244139812]:1.90049969906147)[&rate=0.004603670244139812]:0.0;
tree STATE_6140000 = ((1[&rate=0.006257330818611147]:0.0,(2[&rate=0.006257330818611147]:0.0,3[&rate=0.006257330818611147]:35.20000000000003)[&rate=0.006257330818611147]:29.799999999999955)[&rate=0.006257330818611147]:4.3474158137856875,((((4[&rate=0.006257330818611147]:0.0,(7[&rate=0.006257330818611147]:0.6171497799378471,(8[&rate=0.006257330818611147]:7.47898850082548,9[&rate=0.006257330818611147]:17.378988500825486)[&rate=0.006257330818611147]:2.2381612791123615)[&rate=0.006257330818611147]:11.282850220062159)[&rate=0.006257330818611147]:13.416171050814327,((10[&rate=0.006257330818611147]:40.02763097078663,20[&rate=0.006257330818611147]:21.22763097078662)[&rate=0.006257330818611147]:0.6674043340253348,(((11[&rate=0.006257330818611147]:0.41089859545590457,((12[&rate=0.006257330818611147]:0.0,(18[&rate=0.006257330818611147]:3.2621467988241335,19[&rate=0.006257330818611147]:5.862146798824128)[&rate=0.006257330818611147]:22.537853201175878)[&rate=0.006257330818611147]:6.136575977513644,(((13[&rate=0.006257330818611147]:1.9879812277071167,15[&rate=0.006257330818611147]:12.387981227707108)[&rate=0.006257330818611147]:1.820667441347311,(24[&rate=0.006257330818611147]:19.97198973733822,((25[&rate=0.006257330818611147]:6.705682424608828,26[&rate=0.006257330818611147]:8.005682424608825)[&rate=0.006257330818611147]:2.7724092239867737,27[&rate=0.006257330818611147]:2.7780916485955984)[&rate=0.006257330818611147]:29.69389808874262)[&rate=0.006257330818611147]:3.9366589317162024)[&rate=0.006257330818611147]:7.953544391712967,(14[&rate=0.006257330818611147]:0.0,23[&rate=0.006257330818611147]:17.10000000000001)[&rate=0.006257330818611147]:8.362193060767389)[&rate=0.006257330818611147]:26.474382916746258)[&rate=0.006257330818611147]:14.47432261794225)[&rate=0.006257330818611147]:4.456447551501441,(16[&rate=0.006257330818611147]:48.72581737924365,17[&rate=0.006257330818611147]:5.225817379243651)[&rate=0.006257330818611147]:5.841528767713683)[&rate=0.006257330818611147]:16.162175292935018,(21[&rate=0.006257330818611147]:14.352996223965931,22[&rate=0.006257330818611147]:15.55299622396592)[&rate=0.006257330818611147]:5.076525215926438)[&rate=0.006257330818611147]:10.165513864919603)[&rate=0.006257330818611147]:13.121135746002366)[&rate=0.006257330818611147]:24.43143039513194,6[&rate=0.006257330818611147]:6.147601445946265)[&rate=0.006257330818611147]:9.052398554053724,5[&rate=0.006257330818611147]:0.0)[&rate=0.006257330818611147]:10.047415813785676)[&rate=0.006257330818611147]:0.0;
tree STATE_6150000 = ((1[&rate=0.004761014738323183]:10.401529927228353,(2[&rate=0.004761014738323183]:0.0,3[&rate=0.004761014738323183]:35.20000000000003)[&rate=0.004761014738323183]:40.20152992722831)[&rate=0.004761014738323183]:5.566003692302161,((((4[&rate=0.004761014738323183]:4.306682611770114,(7[&rate=0.004761014738323183]:10.630522086215734,((8[&rate=0.004761014738323183]:11.88111650470151,9[&rate=0.004761014738323183]:21.781116504701515)[&rate=0.004761014738323183]:6.0562248118815205,20[&rate=0.004761014738323183]:18.537341316583024)[&rate=0.004761014738323183]:1.7931807696326985)[&rate=0.004761014738323183]:5.576160525554386)[&rate=0.004761014738323183]:16.792477240197513,(21[&rate=0.004761014738323183]:11.248592699338744,22[&rate=0.004761014738323183]:12.448592699338732)[&rate=0.004761014738323183]:39.150567152628895)[&rate=0.004761014738323183]:8.670325061699572,((((10[&rate=0.004761014738323183]:0.0,18[&rate=0.004761014738323183]:36.5)[&rate=0.004761014738323183]:10.735934462026407,16[&rate=0.004761014738323183]:50.935934462026395)[&rate=0.004761014738323183]:5.264194751501677,17[&rate=0.004761014738323183]:12.700129213528072)[&rate=0.004761014738323183]:2.69965222331534,(11[&rate=0.004761014738323183]:0.0,((12[&rate=0.004761014738323183]:3.980736173785516,(13[&rate=0.004761014738323183]:6.15411035347352,(14[&rate=0.004761014738323183]:0.38992157066985556,((15[&rate=0.004761014738323183]:10.157967770131137,23[&rate=0.004761014738323183]:13.457967770131148)[&rate=0.004761014738323183]:0.12354135233545804,(24[&rate=0.004761014738323183]:17.856757272271373,(25[&rate=0.004761014738323183]:20.930183806111994,(26[&rate=0.004761014738323183]:21.132536630424127,27[&rate=0.004761014738323183]:13.132536630424127)[&rate=0.004761014738323183]:1.0976471756878645)[&rate=0.004761014738323183]:16.126573466159382)[&rate=0.004761014738323183]:2.1247518501952243)[&rate=0.004761014738323183]:3.908412448203258)[&rate=0.004761014738323183]:2.3641887828036587)[&rate=0.004761014738323183]:29.926625820312005)[&rate=0.004761014738323183]:8.558208612719767,19[&rate=0.004761014738323183]:40.93894478650529)[&rate=0.004761014738323183]:7.661055213494706)[&rate=0.004761014738323183]:9.199781436843423)[&rate=0.004761014738323183]:51.46970347682378)[&rate=0.004761014738323183]:19.33777763884052,(5[&rate=0.004761014738323183]:0.0,6[&rate=0.004761014738323183]:15.199999999999989)[&rate=0.004761014738323183]:2.2072625525077285)[&rate=0.004761014738323183]:19.460271067022774)[&rate=0.004761014738323183]:0.0;
tree STATE_6160000 = ((1[&rate=0.005742860541929188]:0.0,(2[&rate=0.005742860541929188]:18.093147381460824,3[&rate=0.005742860541929188]:53.293147381460855)[&rate=0.005742860541929188]:11.70685261853913)[&rate=0.005742860541929188]:4.325212453209559,((((4[&rate=0.005742860541929188]:0.0,((7[&rate=0.005742860541929188]:1.6923277944893584,(8[&rate=0.005742860541929188]:5.646485723065737,9[&rate=0.005742860541929188]:15.546485723065743)[&rate=0.005742860541929188]:5.1458420714236155)[&rate=0.005742860541929188]:0.5869183464931638,20[&rate=0.005742860541929188]:11.97924614098251)[&rate=0.005742860541929188]:9.620753859017483)[&rate=0.005742860541929188]:41.947284693930996,(((((10[&rate=0.005742860541929188]:3.6648131070669763,(18[&rate=0.005742860541929188]:18.583829007187177,19[&rate=0.005742860541929188]:21.18382900718717)[&rate=0.005742860541929188]:21.5809840998798)[&rate=0.005742860541929188]:3.5281243734628305,16[&rate=0.005742860541929188]:47.392937480529795)[&rate=0.005742860541929188]:0.9416461815833657,17[&rate=0.005742860541929188]:4.834583662113161)[&rate=0.005742860541929188]:7.777176288733159,(11[&rate=0.005742860541929188]:0.0,(12[&rate=0.005742860541929188]:5.18144286430541,((13[&rate=0.005742860541929188]:3.4000000000000057,14[&rate=0.005742860541929188]:0.0)[&rate=0.005742860541929188]:4.231524652177406,(((15[&rate=0.005742860541929188]:9.593804469462754,23[&rate=0.005742860541929188]:12.893804469462765)[&rate=0.005742860541929188]:1.2033594937740162,(25[&rate=0.005742860541929188]:29.4084370408395,(26[&rate=0.005742860541929188]:9.78453958412149,27[&rate=0.005742860541929188]:1.7845395841214895)[&rate=0.005742860541929188]:20.92389745671801)[&rate=0.005742860541929188]:10.288726922397274)[&rate=0.005742860541929188]:2.2405654180948815,24[&rate=0.005742860541929188]:22.737729381331654)[&rate=0.005742860541929188]:4.993795270845752)[&rate=0.005742860541929188]:29.649918212128007)[&rate=0.005742860541929188]:15.018557135694579)[&rate=0.005742860541929188]:6.411759950846331)[&rate=0.005742860541929188]:25.865444888907376,(21[&rate=0.005742860541929188]:28.326219025503406,22[&rate=0.005742860541929188]:29.526219025503394)[&rate=0.005742860541929188]:2.3509858142503077)[&rate=0.005742860541929188]:40.570079854177294)[&rate=0.005742860541929188]:3.3378210270674913,6[&rate=0.005742860541929188]:13.585105720998484)[&rate=0.005742860541929188]:2.703069156394463,5[&rate=0.005742860541929188]:1.0881748773929587)[&rate=0.005742860541929188]:8.93703757581659)[&rate=0.005742860541929188]:0.0;
tree STATE_6170000 = ((1[&rate=0.005072833510719059]:0.0,(2[&rate=0.005072833510719059]:23.552123852371096,3[&rate=0.005072833510719059]:58.75212385237113)[&rate=0.005072833510719059]:6.247876147628858)[&rate=0.005072833510719059]:13.395320595199934,(((((4[&rate=0.005072833510719059]:0.0,8[&rate=0.005072833510719059]:21.0)[&rate=0.005072833510719059]:2.394492821099945,((7[&rate=0.005072833510719059]:0.0,20[&rate=0.005072833510719059]:9.699999999999989)[&rate=0.005072833510719059]:0.8584132150832318,9[&rate=0.005072833510719059]:19.85841321508323)[&rate=0.005072833510719059]:13.436079606016719)[&rate=0.005072833510719059]:27.205997014630725,(((10[&rate=0.005072833510719059]:3.023231675372287,(18[&rate=0.005072833510719059]:10.023197364295086,19[&rate=0.005072833510719059]:12.62319736429508)[&rate=0.005072833510719059]:29.5000343110772)[&rate=0.005072833510719059]:21.14118418334448,(16[&rate=0.005072833510719059]:59.88313905317182,(21[&rate=0.005072833510719059]:4.899373216504401,22[&rate=0.005072833510719059]:6.0993732165043895)[&rate=0.005072833510719059]:3.6837658366674333)[&rate=0.005072833510719059]:4.481276805544937)[&rate=0.005072833510719059]:26.18903312059109,(11[&rate=0.005072833510719059]:15.714088183302792,((12[&rate=0.005072833510719059]:0.0,((13[&rate=0.005072833510719059]:2.672036906040802,(24[&rate=0.005072833510719059]:21.078809956230785,((25[&rate=0.005072833510719059]:16.732943407867005,26[&rate=0.005072833510719059]:18.032943407867002)[&rate=0.005072833510719059]:15.012230525570253,27[&rate=0.005072833510719059]:25.045173933437255)[&rate=0.005072833510719059]:8.53363602279353)[&rate=0.005072833510719059]:1.6932269498100112)[&rate=0.005072833510719059]:5.688242092018115,(14[&rate=0.005072833510719059]:2.7479002817086737,(15[&rate=0.005072833510719059]:12.926037830551024,23[&rate=0.005072833510719059]:16.226037830551036)[&rate=0.005072833510719059]:3.6218624511576465)[&rate=0.005072833510719059]:2.212378716350237)[&rate=0.005072833510719059]:23.739721001941092)[&rate=0.005072833510719059]:31.773241181521414,17[&rate=0.005072833510719059]:17.773241181521414)[&rate=0.005072833510719059]:4.140847001781367)[&rate=0.005072833510719059]:25.139360796005064)[&rate=0.005072833510719059]:19.64704085642282)[&rate=0.005072833510719059]:13.07203159764859,6[&rate=0.005072833510719059]:10.972521433379256)[&rate=0.005072833510719059]:4.227478566620732,5[&rate=0.005072833510719059]:0.0)[&rate=0.005072833510719059]:19.095320595199922)[&rate=0.005072833510719059]:0.0;
tree STATE_6180000 = ((1[&rate=0.005672051468765697]:0.0,((2[&rate=0.005672051468765697]:0.0,3[&rate=0.005672051468765697]:35.20000000000003)[&rate=0.005672051468765697]:15.218996074795655,(4[&rate=0.005672051468765697]:8.694880522403011,((7[&rate=0.005672051468765697]:0.676325845014432,(8[&rate=0.005672051468765697]:4.9767648469954935,9[&rate=0.005672051468765697]:14.8767648469955)[&rate=0.005672051468765697]:4.799560998018933)[&rate=0.005672051468765697]:19.024882807871933,((((((10[&rate=0.005672051468765697]:4.62802813576333,18[&rate=0.005672051468765697]:41.12802813576333)[&rate=0.005672051468765697]:11.07747987740295,(16[&rate=0.005672051468765697]:21.08481861118105,19[&rate=0.005672051468765697]:19.984818611181055)[&rate=0.005672051468765697]:34.82068940198522)[&rate=0.005672051468765697]:2.107342909734186,(11[&rate=0.005672051468765697]:2.5379124358011325,(12[&rate=0.005672051468765697]:2.7015467966034805,(((13[&rate=0.005672051468765697]:0.0,(24[&rate=0.005672051468765697]:10.535171987960634,((25[&rate=0.005672051468765697]:9.756857142948064,26[&rate=0.005672051468765697]:11.056857142948061)[&rate=0.005672051468765697]:3.35869734148592,27[&rate=0.005672051468765697]:6.415554484433981)[&rate=0.005672051468765697]:16.619617503526655)[&rate=0.005672051468765697]:9.56482801203936)[&rate=0.005672051468765697]:3.4000000000000057,14[&rate=0.005672051468765697]:0.0)[&rate=0.005672051468765697]:6.208482595528771,(15[&rate=0.005672051468765697]:19.595607297151815,23[&rate=0.005672051468765697]:22.895607297151827)[&rate=0.005672051468765697]:0.412875298376953)[&rate=0.005672051468765697]:25.193064201074712)[&rate=0.005672051468765697]:20.03636563919764)[&rate=0.005672051468765697]:5.774938487099334)[&rate=0.005672051468765697]:6.784934924759696,17[&rate=0.005672051468765697]:21.29778584766015)[&rate=0.005672051468765697]:7.696538308987144,(21[&rate=0.005672051468765697]:9.047190668298569,22[&rate=0.005672051468765697]:10.247190668298558)[&rate=0.005672051468765697]:12.147133488348743)[&rate=0.005672051468765697]:9.007564494502844,20[&rate=0.005672051468765697]:22.50188865115014)[&rate=0.005672051468765697]:6.899320001736214)[&rate=0.005672051468765697]:0.8936718695166519)[&rate=0.005672051468765697]:29.32411555239267)[&rate=0.005672051468765697]:14.5810039252043)[&rate=0.005672051468765697]:10.023053488751884,(5[&rate=0.005672051468765697]:1.2131864955315734,6[&rate=0.005672051468765697]:16.413186495531562)[&rate=0.005672051468765697]:14.5098669932203)[&rate=0.005672051468765697]:0.0;
tree STATE_6190000 = ((1[&rate=0.005571790213527486]:0.0,(2[&rate=0.005571790213527486]:28.03054956926377,3[&rate=0.005571790213527486]:63.2305495692638)[&rate=0.005571790213527486]:1.7694504307361854)[&rate=0.005571790213527486]:6.324905821972834,(((4[&rate=0.005571790213527486]:16.456679220564112,((10[&rate=0.005571790213527486]:0.0,18[&rate=0.005571790213527486]:36.5)[&rate=0.005571790213527486]:39.69769582230046,(((11[&rate=0.005571790213527486]:2.424661012875575,(12[&rate=0.005571790213527486]:2.415205733853327,((((13[&rate=0.005571790213527486]:0.0,((25[&rate=0.005571790213527486]:17.510806649415237,26[&rate=0.005571790213527486]:18.810806649415234)[&rate=0.005571790213527486]:6.631460903036267,27[&rate=0.005571790213527486]:17.4422675524515)[&rate=0.005571790213527486]:15.157732447548494)[&rate=0.005571790213527486]:6.755105596783146,24[&rate=0.005571790213527486]:26.85510559678314)[&rate=0.005571790213527486]:2.1517837558228905,23[&rate=0.005571790213527486]:22.60688935260604)[&rate=0.005571790213527486]:2.883292975007116,(14[&rate=0.005571790213527486]:3.980389920549541,15[&rate=0.005571790213527486]:17.78038992054954)[&rate=0.005571790213527486]:4.409792407063605)[&rate=0.005571790213527486]:22.725023406240183)[&rate=0.005571790213527486]:20.209455279022237)[&rate=0.005571790213527486]:11.297287906089807,((16[&rate=0.005571790213527486]:11.051192221628824,19[&rate=0.005571790213527486]:9.95119222162883)[&rate=0.005571790213527486]:41.02548870807304,17[&rate=0.005571790213527486]:8.576680929701865)[&rate=0.005571790213527486]:11.345267989263505)[&rate=0.005571790213527486]:11.642520421553243,(21[&rate=0.005571790213527486]:16.014914839262687,22[&rate=0.005571790213527486]:17.214914839262676)[&rate=0.005571790213527486]:7.749554501255943)[&rate=0.005571790213527486]:4.833226481781836)[&rate=0.005571790213527486]:17.158983398263658)[&rate=0.005571790213527486]:2.3575536486584667,(7[&rate=0.005571790213527486]:1.9715681377405758,((8[&rate=0.005571790213527486]:4.590786195718408,9[&rate=0.005571790213527486]:14.490786195718414)[&rate=0.005571790213527486]:4.378779780710772,20[&rate=0.005571790213527486]:9.569565976429175)[&rate=0.005571790213527486]:2.1020021613113897)[&rate=0.005571790213527486]:28.74266473148201)[&rate=0.005571790213527486]:31.950694878245912,(5[&rate=0.005571790213527486]:0.0,6[&rate=0.005571790213527486]:15.199999999999989)[&rate=0.005571790213527486]:3.8649277474684993)[&rate=0.005571790213527486]:8.159978074504323)[&rate=0.005571790213527486]:0.0;
tree STATE_6200000 = ((1[&rate=0.0056615605954968475]:9.142647356656255,((((4[&rate=0.0056615605954968475]:9.848893774068145,((7[&rate=0.0056615605954968475]:2.9348100789819966,20[&rate=0.0056615605954968475]:12.634810078981985)[&rate=0.0056615605954968475]:2.949744483453429,(8[&rate=0.0056615605954968475]:8.612932819584145,9[&rate=0.0056615605954968475]:18.51293281958415)[&rate=0.0056615605954968475]:6.371621742851275)[&rate=0.0056615605954968475]:15.864339211632725)[&rate=0.0056615605954968475]:14.89867339150311,((10[&rate=0.0056615605954968475]:30.16493029896374,((11[&rate=0.0056615605954968475]:10.508112355382451,(12[&rate=0.0056615605954968475]:5.437960846544456,((13[&rate=0.0056615605954968475]:3.4000000000000057,14[&rate=0.0056615605954968475]:0.0)[&rate=0.0056615605954968475]:6.779083872820145,(15[&rate=0.0056615605954968475]:6.358460498900541,(23[&rate=0.0056615605954968475]:4.123757763554089,(24[&rate=0.0056615605954968475]:10.245971297932634,((25[&rate=0.0056615605954968475]:10.599692870764567,27[&rate=0.0056615605954968475]:3.8996928707645644)[&rate=0.0056615605954968475]:5.557206231718201,26[&rate=0.0056615605954968475]:17.456899102482765)[&rate=0.0056615605954968475]:13.289072195449869)[&rate=0.0056615605954968475]:0.27778646562144615)[&rate=0.0056615605954968475]:5.534702735346464)[&rate=0.0056615605954968475]:14.2206233739196)[&rate=0.0056615605954968475]:27.358876973724314)[&rate=0.0056615605954968475]:25.270151508837984)[&rate=0.0056615605954968475]:6.049942801720704,(((16[&rate=0.0056615605954968475]:19.02115427525375,19[&rate=0.0056615605954968475]:17.921154275253755)[&rate=0.0056615605954968475]:14.222341354254027,18[&rate=0.0056615605954968475]:29.543495629507788)[&rate=0.0056615605954968475]:18.084550467598476,17[&rate=0.0056615605954968475]:7.828046097106252)[&rate=0.0056615605954968475]:14.930009059996891)[&rate=0.0056615605954968475]:4.106875141860584)[&rate=0.0056615605954968475]:12.01567992960409,(21[&rate=0.0056615605954968475]:10.1506432691058,22[&rate=0.0056615605954968475]:11.350643269105788)[&rate=0.0056615605954968475]:20.929966959462035)[&rate=0.0056615605954968475]:22.96695693700343)[&rate=0.0056615605954968475]:15.488445618881883,6[&rate=0.0056615605954968475]:8.536012784453135)[&rate=0.0056615605954968475]:7.35748043080784,5[&rate=0.0056615605954968475]:0.6934932152609861)[&rate=0.0056615605954968475]:14.149154141395258)[&rate=0.0056615605954968475]:0.5478175859157659,(2[&rate=0.0056615605954968475]:6.309675338895687,3[&rate=0.0056615605954968475]:41.50967533889572)[&rate=0.0056615605954968475]:33.18078960367629)[&rate=0.0056615605954968475]:0.0;
tree STATE_6210000 = ((1[&rate=0.0045408486855230395]:1.9794844099710645,(2[&rate=0.0045408486855230395]:16.061463645244032,3[&rate=0.0045408486855230395]:51.26146364524406)[&rate=0.0045408486855230395]:15.718020764726987)[&rate=0.0045408486855230395]:12.496618906232555,(((4[&rate=0.0045408486855230395]:13.982266819450743,(((7[&rate=0.0045408486855230395]:0.9994709207243773,9[&rate=0.0045408486855230395]:19.999470920724377)[&rate=0.0045408486855230395]:6.361718653838537,20[&rate=0.0045408486855230395]:17.061189574562903)[&rate=0.0045408486855230395]:1.6856517974836294,8[&rate=0.0045408486855230395]:18.146841372046538)[&rate=0.0045408486855230395]:16.835425447404205)[&rate=0.0045408486855230395]:15.951199249766148,((((10[&rate=0.0045408486855230395]:0.3157809357889363,(18[&rate=0.0045408486855230395]:7.876829416324014,19[&rate=0.0045408486855230395]:10.476829416324009)[&rate=0.0045408486855230395]:28.938951519464922)[&rate=0.0045408486855230395]:18.11389125985832,(16[&rate=0.0045408486855230395]:45.80184820086916,17[&rate=0.0045408486855230395]:2.301848200869159)[&rate=0.0045408486855230395]:12.827823994778086)[&rate=0.0045408486855230395]:4.1526075261480315,(11[&rate=0.0045408486855230395]:0.9457793723464789,(12[&rate=0.0045408486855230395]:2.5114226995130338,((((13[&rate=0.0045408486855230395]:0.0,(25[&rate=0.0045408486855230395]:13.92931420085926,(26[&rate=0.0045408486855230395]:9.589594179159116,27[&rate=0.0045408486855230395]:1.589594179159116)[&rate=0.0045408486855230395]:5.639720021700141)[&rate=0.0045408486855230395]:25.370685799140738)[&rate=0.0045408486855230395]:2.9087074013232552,(15[&rate=0.0045408486855230395]:8.07760435238822,23[&rate=0.0045408486855230395]:11.377604352388232)[&rate=0.0045408486855230395]:5.231103048935026)[&rate=0.0045408486855230395]:1.7605862995682386,14[&rate=0.0045408486855230395]:1.2692937008914882)[&rate=0.0045408486855230395]:3.40869032150637,24[&rate=0.0045408486855230395]:28.177984022397858)[&rate=0.0045408486855230395]:26.53343867711518)[&rate=0.0045408486855230395]:18.634356672833434)[&rate=0.0045408486855230395]:12.13650034944881)[&rate=0.0045408486855230395]:15.306571857441412,(21[&rate=0.0045408486855230395]:8.587974007182638,22[&rate=0.0045408486855230395]:9.787974007182626)[&rate=0.0045408486855230395]:18.20087757205407)[&rate=0.0045408486855230395]:32.4446144899802)[&rate=0.0045408486855230395]:22.932501976949,(5[&rate=0.0045408486855230395]:0.0,6[&rate=0.0045408486855230395]:15.199999999999989)[&rate=0.0045408486855230395]:5.965968046165898)[&rate=0.0045408486855230395]:14.21013527003771)[&rate=0.0045408486855230395]:0.0;
tree STATE_6220000 = ((1[&rate=0.003994705537525867]:0.0,(2[&rate=0.003994705537525867]:16.90216531573182,3[&rate=0.003994705537525867]:52.10216531573185)[&rate=0.003994705537525867]:12.897834684268133)[&rate=0.003994705537525867]:16.299916829477496,((((4[&rate=0.003994705537525867]:0.0,(((7[&rate=0.003994705537525867]:0.0,8[&rate=0.003994705537525867]:9.099999999999994)[&rate=0.003994705537525867]:2.048478952682075,20[&rate=0.003994705537525867]:11.748478952682063)[&rate=0.003994705537525867]:2.523935973600075,9[&rate=0.003994705537525867]:23.57241492628215)[&rate=0.003994705537525867]:7.327585073717856)[&rate=0.003994705537525867]:32.25502038792261,(((((10[&rate=0.003994705537525867]:0.0,(18[&rate=0.003994705537525867]:8.696806340532504,19[&rate=0.003994705537525867]:11.296806340532498)[&rate=0.003994705537525867]:27.803193659467496)[&rate=0.003994705537525867]:6.724372104129685,(16[&rate=0.003994705537525867]:43.5,17[&rate=0.003994705537525867]:0.0)[&rate=0.003994705537525867]:3.4243721041296737)[&rate=0.003994705537525867]:7.4387250007998915,(11[&rate=0.003994705537525867]:0.0,(12[&rate=0.003994705537525867]:0.0,(((13[&rate=0.003994705537525867]:0.5711322669632182,((25[&rate=0.003994705537525867]:4.488082344149179,26[&rate=0.003994705537525867]:5.788082344149176)[&rate=0.003994705537525867]:10.7861730361234,27[&rate=0.003994705537525867]:8.574255380272575)[&rate=0.003994705537525867]:24.596876886690637)[&rate=0.003994705537525867]:8.619739951596031,(14[&rate=0.003994705537525867]:0.0,15[&rate=0.003994705537525867]:13.799999999999997)[&rate=0.003994705537525867]:5.790872218559244)[&rate=0.003994705537525867]:0.6424198270386299,(23[&rate=0.003994705537525867]:14.672598235994855,24[&rate=0.003994705537525867]:21.072598235994846)[&rate=0.003994705537525867]:8.860693809603028)[&rate=0.003994705537525867]:22.26670795440213)[&rate=0.003994705537525867]:20.19999999999999)[&rate=0.003994705537525867]:4.663097104929577)[&rate=0.003994705537525867]:12.627249264930285,21[&rate=0.003994705537525867]:15.690346369859867)[&rate=0.003994705537525867]:10.069106954253627,22[&rate=0.003994705537525867]:26.959453324113483)[&rate=0.003994705537525867]:35.79556706380913)[&rate=0.003994705537525867]:11.69870361979838,6[&rate=0.003994705537525867]:12.25372400772099)[&rate=0.003994705537525867]:3.735279597749553,5[&rate=0.003994705537525867]:0.7890036054705547)[&rate=0.003994705537525867]:21.21091322400693)[&rate=0.003994705537525867]:0.0;
tree STATE_6230000 = ((1[&rate=0.005221040873990982]:0.0,(2[&rate=0.005221040873990982]:1.3465324756425616,3[&rate=0.005221040873990982]:36.54653247564259)[&rate=0.005221040873990982]:28.453467524357393)[&rate=0.005221040873990982]:12.557016376913765,((((4[&rate=0.005221040873990982]:3.4619973541786635,((((10[&rate=0.005221040873990982]:0.0,18[&rate=0.005221040873990982]:36.5)[&rate=0.005221040873990982]:2.7303954129686616,19[&rate=0.005221040873990982]:41.830395412968656)[&rate=0.005221040873990982]:29.164778772946875,((11[&rate=0.005221040873990982]:4.895854680542939,(12[&rate=0.005221040873990982]:0.0,(((13[&rate=0.005221040873990982]:4.193397594926047,(14[&rate=0.005221040873990982]:0.0,(23[&rate=0.005221040873990982]:11.742367774251,((25[&rate=0.005221040873990982]:11.01166519446895,26[&rate=0.005221040873990982]:12.311665194468947)[&rate=0.005221040873990982]:2.5318542298513194,27[&rate=0.005221040873990982]:6.843519424320267)[&rate=0.005221040873990982]:23.798848349930726)[&rate=0.005221040873990982]:5.357632225749008)[&rate=0.005221040873990982]:0.7933975949260414)[&rate=0.005221040873990982]:0.8645069610817799,24[&rate=0.005221040873990982]:25.15790455600782)[&rate=0.005221040873990982]:1.5520386822100463,15[&rate=0.005221040873990982]:17.009943238217865)[&rate=0.005221040873990982]:25.490056761782135)[&rate=0.005221040873990982]:25.095854680542928)[&rate=0.005221040873990982]:14.772387555822974,(16[&rate=0.005221040873990982]:43.5,17[&rate=0.005221040873990982]:0.0)[&rate=0.005221040873990982]:25.8682422363659)[&rate=0.005221040873990982]:2.7269319495496234)[&rate=0.005221040873990982]:2.1662172779619198,(21[&rate=0.005221040873990982]:5.888600275381108,22[&rate=0.005221040873990982]:7.088600275381097)[&rate=0.005221040873990982]:17.072791188496353)[&rate=0.005221040873990982]:9.800605890301213)[&rate=0.005221040873990982]:23.789429924972396,((7[&rate=0.005221040873990982]:0.0,8[&rate=0.005221040873990982]:9.099999999999994)[&rate=0.005221040873990982]:8.57127432732328,(9[&rate=0.005221040873990982]:17.342880988693096,20[&rate=0.005221040873990982]:8.042880988693085)[&rate=0.005221040873990982]:10.228393338630184)[&rate=0.005221040873990982]:30.580152951827785)[&rate=0.005221040873990982]:18.802207778747317,6[&rate=0.005221040873990982]:14.353635057898373)[&rate=0.005221040873990982]:0.8463649421016157,5[&rate=0.005221040873990982]:0.0)[&rate=0.005221040873990982]:18.257016376913754)[&rate=0.005221040873990982]:0.0;
tree STATE_6240000 = ((1[&rate=0.0042252853981145175]:2.5256556786684143,(2[&rate=0.0042252853981145175]:24.609436848256024,3[&rate=0.0042252853981145175]:59.809436848256055)[&rate=0.0042252853981145175]:7.716218830412345)[&rate=0.0042252853981145175]:13.275936773296166,(((4[&rate=0.0042252853981145175]:13.051072634894453,(7[&rate=0.0042252853981145175]:0.0,(8[&rate=0.0042252853981145175]:0.0,9[&rate=0.0042252853981145175]:9.900000000000006)[&rate=0.0042252853981145175]:9.099999999999994)[&rate=0.0042252853981145175]:24.95107263489446)[&rate=0.0042252853981145175]:7.6767182516529715,(((((10[&rate=0.0042252853981145175]:0.7156371134101676,18[&rate=0.0042252853981145175]:37.21563711341017)[&rate=0.0042252853981145175]:7.4471495477584,19[&rate=0.0042252853981145175]:47.26278666116856)[&rate=0.0042252853981145175]:27.214554548961488,(((11[&rate=0.0042252853981145175]:1.9256529719264819,(12[&rate=0.0042252853981145175]:0.0,((13[&rate=0.0042252853981145175]:3.4000000000000057,14[&rate=0.0042252853981145175]:0.0)[&rate=0.0042252853981145175]:2.7451736136736997,(((15[&rate=0.0042252853981145175]:8.093143441359686,(25[&rate=0.0042252853981145175]:14.388835586547607,(26[&rate=0.0042252853981145175]:13.813596950156168,27[&rate=0.0042252853981145175]:5.8135969501561675)[&rate=0.0042252853981145175]:1.8752386363914368)[&rate=0.0042252853981145175]:22.604307854812085)[&rate=0.0042252853981145175]:0.2292218188314692,24[&rate=0.0042252853981145175]:18.022365260191158)[&rate=0.0042252853981145175]:4.467353821713829,23[&rate=0.0042252853981145175]:16.089719081904995)[&rate=0.0042252853981145175]:3.755454531768713)[&rate=0.0042252853981145175]:25.954826386326303)[&rate=0.0042252853981145175]:22.12565297192647)[&rate=0.0042252853981145175]:9.5790784523725,22[&rate=0.0042252853981145175]:11.104731424298976)[&rate=0.0042252853981145175]:10.601492340012257,21[&rate=0.0042252853981145175]:20.506223764311244)[&rate=0.0042252853981145175]:3.771117445818817)[&rate=0.0042252853981145175]:1.2558001206313634,(16[&rate=0.0042252853981145175]:43.80074050191698,17[&rate=0.0042252853981145175]:0.30074050191697665)[&rate=0.0042252853981145175]:33.03240082884443)[&rate=0.0042252853981145175]:4.088046901492632,20[&rate=0.0042252853981145175]:21.92118823225404)[&rate=0.0042252853981145175]:20.40660265429338)[&rate=0.0042252853981145175]:30.976380033635877,(5[&rate=0.0042252853981145175]:0.0,6[&rate=0.0042252853981145175]:15.199999999999989)[&rate=0.0042252853981145175]:4.80417092018331)[&rate=0.0042252853981145175]:16.69742153178126)[&rate=0.0042252853981145175]:0.0;
tree STATE_6250000 = (((1[&rate=0.0024961464056548776]:0.0,(2[&rate=0.0024961464056548776]:18.253111257166182,3[&rate=0.0024961464056548776]:53.45311125716621)[&rate=0.0024961464056548776]:11.546888742833772)[&rate=0.0024961464056548776]:19.129805316178476,(((4[&rate=0.0024961464056548776]:6.186085101168331,((10[&rate=0.0024961464056548776]:1.1444934208821564,18[&rate=0.0024961464056548776]:37.644493420882156)[&rate=0.0024961464056548776]:7.613655126074789,19[&rate=0.0024961464056548776]:47.85814854695694)[&rate=0.0024961464056548776]:37.82793655421139)[&rate=0.0024961464056548776]:15.256483493287703,((7[&rate=0.0024961464056548776]:7.065577795083911,8[&rate=0.0024961464056548776]:16.165577795083905)[&rate=0.0024961464056548776]:8.29766160106405,9[&rate=0.0024961464056548776]:34.36323939614796)[&rate=0.0024961464056548776]:17.97932919830808)[&rate=0.0024961464056548776]:21.85892936322577,(((11[&rate=0.0024961464056548776]:10.867358929168418,((12[&rate=0.0024961464056548776]:13.718481717713487,(((((13[&rate=0.0024961464056548776]:2.3513663944345495,24[&rate=0.0024961464056548776]:22.451366394434544)[&rate=0.0024961464056548776]:1.0486336055654562,14[&rate=0.0024961464056548776]:0.0)[&rate=0.0024961464056548776]:2.069174555008914,23[&rate=0.0024961464056548776]:19.169174555008922)[&rate=0.0024961464056548776]:13.271269640562707,((25[&rate=0.0024961464056548776]:10.202552601516413,26[&rate=0.0024961464056548776]:11.50255260151641)[&rate=0.0024961464056548776]:21.26081827731797,27[&rate=0.0024961464056548776]:24.76337087883438)[&rate=0.0024961464056548776]:26.57707331673724)[&rate=0.0024961464056548776]:3.3143874799337425,15[&rate=0.0024961464056548776]:32.45483167550536)[&rate=0.0024961464056548776]:23.763650042208127)[&rate=0.0024961464056548776]:16.17734874285634,(16[&rate=0.0024961464056548776]:45.62676560924929,17[&rate=0.0024961464056548776]:2.12676560924929)[&rate=0.0024961464056548776]:13.769064851320536)[&rate=0.0024961464056548776]:1.1715284685985807)[&rate=0.0024961464056548776]:6.413937511959119,(21[&rate=0.0024961464056548776]:6.936851168831197,22[&rate=0.0024961464056548776]:8.136851168831186)[&rate=0.0024961464056548776]:8.744445272296346)[&rate=0.0024961464056548776]:52.51544136911983,20[&rate=0.0024961464056548776]:60.49673781024735)[&rate=0.0024961464056548776]:4.404760147434445)[&rate=0.0024961464056548776]:28.428307358496653)[&rate=0.0024961464056548776]:3.0760188752711315,(5[&rate=0.0024961464056548776]:6.018813534461401,6[&rate=0.0024961464056548776]:21.21881353446139)[&rate=0.0024961464056548776]:21.887010656988195)[&rate=0.0024961464056548776]:0.0;
tree STATE_6260000 = ((1[&rate=0.004957794961674611]:11.34614736171963,((4[&rate=0.004957794961674611]:49.218490398428784,(((7[&rate=0.004957794961674611]:0.0,20[&rate=0.004957794961674611]:9.699999999999989)[&rate=0.004957794961674611]:11.626122786531653,(8[&rate=0.004957794961674611]:1.372642616926612,9[&rate=0.004957794961674611]:11.272642616926618)[&rate=0.004957794961674611]:19.353480169605035)[&rate=0.004957794961674611]:25.52429202924158,((((10[&rate=0.004957794961674611]:0.09242482247844919,18[&rate=0.004957794961674611]:36.59242482247845)[&rate=0.004957794961674611]:2.6556476857115143,19[&rate=0.004957794961674611]:41.84807250818996)[&rate=0.004957794961674611]:44.741770551491896,(11[&rate=0.004957794961674611]:15.291790557470492,((12[&rate=0.004957794961674611]:0.0,(((13[&rate=0.004957794961674611]:10.743881405182492,15[&rate=0.004957794961674611]:21.143881405182483)[&rate=0.004957794961674611]:10.921352288747983,(14[&rate=0.004957794961674611]:6.166548755840871,23[&rate=0.004957794961674611]:23.26654875584088)[&rate=0.004957794961674611]:12.098684938089598)[&rate=0.004957794961674611]:0.8959778338822986,(24[&rate=0.004957794961674611]:1.7678754010713362,((25[&rate=0.004957794961674611]:13.143811001003082,26[&rate=0.004957794961674611]:14.443811001003079)[&rate=0.004957794961674611]:4.411496523843089,27[&rate=0.004957794961674611]:10.855307524846168)[&rate=0.004957794961674611]:3.412567876225168)[&rate=0.004957794961674611]:40.89333612674143)[&rate=0.004957794961674611]:9.538788472187235)[&rate=0.004957794961674611]:29.689223282747292,(16[&rate=0.004957794961674611]:43.5,17[&rate=0.004957794961674611]:0.0)[&rate=0.004957794961674611]:15.689223282747292)[&rate=0.004957794961674611]:5.802567274723188)[&rate=0.004957794961674611]:22.698052502211368)[&rate=0.004957794961674611]:1.4281588443043347,(21[&rate=0.004957794961674611]:11.787482681422674,22[&rate=0.004957794961674611]:12.987482681422662)[&rate=0.004957794961674611]:26.030519222563527)[&rate=0.004957794961674611]:16.732412911787037)[&rate=0.004957794961674611]:23.96807558265556)[&rate=0.004957794961674611]:5.465350349365622,(5[&rate=0.004957794961674611]:2.6835740942838413,6[&rate=0.004957794961674611]:17.88357409428383)[&rate=0.004957794961674611]:5.100266653510573)[&rate=0.004957794961674611]:9.262306613925205)[&rate=0.004957794961674611]:1.026463285549994,(2[&rate=0.004957794961674611]:4.567245756258558,3[&rate=0.004957794961674611]:39.76724575625859)[&rate=0.004957794961674611]:37.60536489101102)[&rate=0.004957794961674611]:0.0;
tree STATE_6270000 = ((1[&rate=0.006344773894295073]:1.0033976336557373,2[&rate=0.006344773894295073]:30.803397633655692)[&rate=0.006344773894295073]:0.4566593733782156,(((3[&rate=0.006344773894295073]:43.659722643167115,((4[&rate=0.006344773894295073]:11.091119718654724,((7[&rate=0.006344773894295073]:7.514365919221689,(8[&rate=0.006344773894295073]:6.883795951732182,9[&rate=0.006344773894295073]:16.783795951732188)[&rate=0.006344773894295073]:9.730569967489501)[&rate=0.006344773894295073]:0.1960415084686531,20[&rate=0.006344773894295073]:17.41040742769033)[&rate=0.006344773894295073]:15.280712290964388)[&rate=0.006344773894295073]:0.117124864680477,((((10[&rate=0.006344773894295073]:6.0728005407213885,(16[&rate=0.006344773894295073]:30.514195532677746,19[&rate=0.006344773894295073]:29.414195532677752)[&rate=0.006344773894295073]:15.75860500804363)[&rate=0.006344773894295073]:7.587169969850052,18[&rate=0.006344773894295073]:50.15997051057144)[&rate=0.006344773894295073]:23.13555080893059,(21[&rate=0.006344773894295073]:11.024688080834565,22[&rate=0.006344773894295073]:12.224688080834554)[&rate=0.006344773894295073]:14.67083323866747)[&rate=0.006344773894295073]:2.02625381494326,(11[&rate=0.006344773894295073]:20.438142281421165,((12[&rate=0.006344773894295073]:0.0,((13[&rate=0.006344773894295073]:11.949738047466944,23[&rate=0.006344773894295073]:25.649738047466947)[&rate=0.006344773894295073]:0.800163011787518,((14[&rate=0.006344773894295073]:0.0,15[&rate=0.006344773894295073]:13.799999999999997)[&rate=0.006344773894295073]:2.7325927129857206,(24[&rate=0.006344773894295073]:15.6040875191159,((25[&rate=0.006344773894295073]:2.673569890716532,26[&rate=0.006344773894295073]:3.9735698907165293)[&rate=0.006344773894295073]:8.05669827317312,27[&rate=0.006344773894295073]:4.03026816388965)[&rate=0.006344773894295073]:24.07381935522625)[&rate=0.006344773894295073]:10.62850519386982)[&rate=0.006344773894295073]:6.617308346268736)[&rate=0.006344773894295073]:19.350098940745546)[&rate=0.006344773894295073]:31.571160336781404,17[&rate=0.006344773894295073]:17.571160336781404)[&rate=0.006344773894295073]:9.06698194463975)[&rate=0.006344773894295073]:8.883632853024125)[&rate=0.006344773894295073]:12.786469448889918)[&rate=0.006344773894295073]:20.051478059831908)[&rate=0.006344773894295073]:13.436046741846496,6[&rate=0.006344773894295073]:12.995769385013602)[&rate=0.006344773894295073]:3.9301837548612752,5[&rate=0.006344773894295073]:1.725953139874889)[&rate=0.006344773894295073]:5.4341038671590525)[&rate=0.006344773894295073]:0.0;
tree STATE_6280000 = (((1[&rate=0.004454010238837172]:0.0,2[&rate=0.004454010238837172]:29.799999999999955)[&rate=0.004454010238837172]:5.8416711406503055,3[&rate=0.004454010238837172]:70.84167114065029)[&rate=0.004454010238837172]:9.502240280958176,((((4[&rate=0.004454010238837172]:2.465594311205919,((7[&rate=0.004454010238837172]:5.055292532191245,(8[&rate=0.004454010238837172]:9.974177297393865,20[&rate=0.004454010238837172]:10.57417729739386)[&rate=0.004454010238837172]:4.181115234797375)[&rate=0.004454010238837172]:5.2674500265026865,9[&rate=0.004454010238837172]:29.322742558693932)[&rate=0.004454010238837172]:4.042851752511993)[&rate=0.004454010238837172]:34.84314660725852,((10[&rate=0.004454010238837172]:0.0,18[&rate=0.004454010238837172]:36.5)[&rate=0.004454010238837172]:41.236303797885654,(((11[&rate=0.004454010238837172]:0.0,(12[&rate=0.004454010238837172]:3.9624057432850037,(((13[&rate=0.004454010238837172]:0.0,((25[&rate=0.004454010238837172]:6.688621074063734,26[&rate=0.004454010238837172]:7.988621074063731)[&rate=0.004454010238837172]:5.988772936008614,27[&rate=0.004454010238837172]:5.977394010072345)[&rate=0.004454010238837172]:26.62260598992765)[&rate=0.004454010238837172]:3.8964463513764613,(14[&rate=0.004454010238837172]:0.0,(15[&rate=0.004454010238837172]:10.492300965879288,23[&rate=0.004454010238837172]:13.7923009658793)[&rate=0.004454010238837172]:3.3076990341207093)[&rate=0.004454010238837172]:0.49644635137645565)[&rate=0.004454010238837172]:11.674616053657957,24[&rate=0.004454010238837172]:35.67106240503441)[&rate=0.004454010238837172]:20.491343338250594)[&rate=0.004454010238837172]:16.237594256714985)[&rate=0.004454010238837172]:11.071730321876856,((16[&rate=0.004454010238837172]:15.521436248278675,19[&rate=0.004454010238837172]:14.421436248278681)[&rate=0.004454010238837172]:30.363531271738253,17[&rate=0.004454010238837172]:2.3849675200169287)[&rate=0.004454010238837172]:14.886762801859916)[&rate=0.004454010238837172]:19.05546439037829,(21[&rate=0.004454010238837172]:0.0,22[&rate=0.004454010238837172]:1.1999999999999886)[&rate=0.004454010238837172]:28.527194712255152)[&rate=0.004454010238837172]:1.6091090856305073)[&rate=0.004454010238837172]:36.47243712057879)[&rate=0.004454010238837172]:2.1198268689968245,6[&rate=0.004454010238837172]:7.728567787461259)[&rate=0.004454010238837172]:7.47143221253873,5[&rate=0.004454010238837172]:0.0)[&rate=0.004454010238837172]:21.04391142160847)[&rate=0.004454010238837172]:0.0;
tree STATE_6290000 = ((1[&rate=0.005210450094347471]:0.9370566551555157,(2[&rate=0.005210450094347471]:26.10490805408773,3[&rate=0.005210450094347471]:61.30490805408776)[&rate=0.005210450094347471]:4.63214860106774)[&rate=0.005210450094347471]:13.832341933612156,((((4[&rate=0.005210450094347471]:0.0,(8[&rate=0.005210450094347471]:1.5336026928480209,9[&rate=0.005210450094347471]:11.433602692848027)[&rate=0.005210450094347471]:19.46639730715198)[&rate=0.005210450094347471]:8.115353563309199,(7[&rate=0.005210450094347471]:2.932104954323435,20[&rate=0.005210450094347471]:12.632104954323424)[&rate=0.005210450094347471]:17.08324860898577)[&rate=0.005210450094347471]:14.797130432832802,(((((10[&rate=0.005210450094347471]:2.691335568280877,18[&rate=0.005210450094347471]:39.19133556828088)[&rate=0.005210450094347471]:0.02546689061141194,19[&rate=0.005210450094347471]:41.81680245889228)[&rate=0.005210450094347471]:32.94678515565515,(16[&rate=0.005210450094347471]:48.000037132332835,17[&rate=0.005210450094347471]:4.500037132332835)[&rate=0.005210450094347471]:27.863550482214592)[&rate=0.005210450094347471]:5.835840055597785,(11[&rate=0.005210450094347471]:1.902621382057589,(12[&rate=0.005210450094347471]:0.009388480908498309,((((13[&rate=0.005210450094347471]:0.5552108552909587,((25[&rate=0.005210450094347471]:1.058264676978637,26[&rate=0.005210450094347471]:2.358264676978634)[&rate=0.005210450094347471]:16.282094164970196,27[&rate=0.005210450094347471]:10.640358841948832)[&rate=0.005210450094347471]:22.51485201334212)[&rate=0.005210450094347471]:8.294529192277558,24[&rate=0.005210450094347471]:28.94974004756851)[&rate=0.005210450094347471]:3.1456291367155274,(15[&rate=0.005210450094347471]:15.88463084651768,23[&rate=0.005210450094347471]:19.184630846517692)[&rate=0.005210450094347471]:6.510738337766355)[&rate=0.005210450094347471]:0.307729830279186,14[&rate=0.005210450094347471]:8.903099014563225)[&rate=0.005210450094347471]:19.806289466345277)[&rate=0.005210450094347471]:22.09323290114908)[&rate=0.005210450094347471]:30.096806288087635)[&rate=0.005210450094347471]:10.423783992388806,(21[&rate=0.005210450094347471]:12.623691544688043,22[&rate=0.005210450094347471]:13.823691544688032)[&rate=0.005210450094347471]:28.199520117845992)[&rate=0.005210450094347471]:11.389272333607977)[&rate=0.005210450094347471]:28.833128267182815,(5[&rate=0.005210450094347471]:3.5253358204388405,6[&rate=0.005210450094347471]:18.72533582043883)[&rate=0.005210450094347471]:1.3202764428859837)[&rate=0.005210450094347471]:15.623786325442836)[&rate=0.005210450094347471]:0.0;
tree STATE_6300000 = ((1[&rate=0.007369881663974027]:0.9992533673596427,3[&rate=0.007369881663974027]:65.99925336735963)[&rate=0.007369881663974027]:1.9811962821172813,(2[&rate=0.007369881663974027]:30.4925686391432,(((4[&rate=0.007369881663974027]:0.0,(((7[&rate=0.007369881663974027]:0.0,20[&rate=0.007369881663974027]:9.699999999999989)[&rate=0.007369881663974027]:3.3445782171701666,8[&rate=0.007369881663974027]:12.44457821717016)[&rate=0.007369881663974027]:1.6225919077343889,9[&rate=0.007369881663974027]:23.967170124904555)[&rate=0.007369881663974027]:6.93282987509545)[&rate=0.007369881663974027]:5.704988054913329,((((10[&rate=0.007369881663974027]:0.0,(18[&rate=0.007369881663974027]:18.065944188151903,19[&rate=0.007369881663974027]:20.665944188151897)[&rate=0.007369881663974027]:18.434055811848097)[&rate=0.007369881663974027]:9.561561853429055,(16[&rate=0.007369881663974027]:43.5,17[&rate=0.007369881663974027]:0.0)[&rate=0.007369881663974027]:6.261561853429043)[&rate=0.007369881663974027]:11.417633964915552,(11[&rate=0.007369881663974027]:0.0,(12[&rate=0.007369881663974027]:4.703612846799459,(13[&rate=0.007369881663974027]:8.557290043506889,(14[&rate=0.007369881663974027]:0.019279663259162305,(((15[&rate=0.007369881663974027]:4.722829461055234,(25[&rate=0.007369881663974027]:17.996298593783912,(26[&rate=0.007369881663974027]:15.564187144805503,27[&rate=0.007369881663974027]:7.564187144805503)[&rate=0.007369881663974027]:3.732111448978406)[&rate=0.007369881663974027]:15.626530867271327)[&rate=0.007369881663974027]:2.3406562042433094,23[&rate=0.007369881663974027]:10.363485665298555)[&rate=0.007369881663974027]:1.5106070667714206,24[&rate=0.007369881663974027]:18.274092732069967)[&rate=0.007369881663974027]:5.245186931189195)[&rate=0.007369881663974027]:5.138010380247721)[&rate=0.007369881663974027]:28.24632280329258)[&rate=0.007369881663974027]:15.49638715320053)[&rate=0.007369881663974027]:11.479195818344607)[&rate=0.007369881663974027]:9.296254686547115,(21[&rate=0.007369881663974027]:11.751097016488302,22[&rate=0.007369881663974027]:12.95109701648829)[&rate=0.007369881663974027]:7.424353488403426)[&rate=0.007369881663974027]:15.829537550021612)[&rate=0.007369881663974027]:43.27741819584537,(5[&rate=0.007369881663974027]:0.0,6[&rate=0.007369881663974027]:15.199999999999989)[&rate=0.007369881663974027]:2.0824062507587087)[&rate=0.007369881663974027]:4.310162388384526)[&rate=0.007369881663974027]:2.2878810103336775)[&rate=0.007369881663974027]:0.0;
tree STATE_6310000 = ((1[&rate=0.004728972131377872]:2.2657831726847633,(2[&rate=0.004728972131377872]:5.722272854281954,3[&rate=0.004728972131377872]:40.922272854281985)[&rate=0.004728972131377872]:26.343510318402764)[&rate=0.004728972131377872]:23.25615096618546,(((4[&rate=0.004728972131377872]:16.042489413529054,(7[&rate=0.004728972131377872]:0.0,(8[&rate=0.004728972131377872]:0.0,9[&rate=0.004728972131377872]:9.900000000000006)[&rate=0.004728972131377872]:9.099999999999994)[&rate=0.004728972131377872]:27.94248941352906)[&rate=0.004728972131377872]:8.34531290445807,(((10[&rate=0.004728972131377872]:0.0,(18[&rate=0.004728972131377872]:13.317807012568402,19[&rate=0.004728972131377872]:15.917807012568396)[&rate=0.004728972131377872]:23.1821929874316)[&rate=0.004728972131377872]:40.13766708076817,20[&rate=0.004728972131377872]:21.337667080768156)[&rate=0.004728972131377872]:5.287602916493228,(((11[&rate=0.004728972131377872]:7.267881241832669,((12[&rate=0.004728972131377872]:0.0,(14[&rate=0.004728972131377872]:3.353379042555055,(((15[&rate=0.004728972131377872]:10.44603033002204,((25[&rate=0.004728972131377872]:9.824425542222118,26[&rate=0.004728972131377872]:11.124425542222115)[&rate=0.004728972131377872]:1.294203623676232,27[&rate=0.004728972131377872]:4.418629165898347)[&rate=0.004728972131377872]:28.227401164123698)[&rate=0.004728972131377872]:0.589994670739749,23[&rate=0.004728972131377872]:14.3360250007618)[&rate=0.004728972131377872]:5.905321609731644,24[&rate=0.004728972131377872]:26.641346610493436)[&rate=0.004728972131377872]:0.21203243206161915)[&rate=0.004728972131377872]:25.346620957444948)[&rate=0.004728972131377872]:1.563785840966915,13[&rate=0.004728972131377872]:33.66378584096692)[&rate=0.004728972131377872]:25.904095400865742)[&rate=0.004728972131377872]:16.61860546683934,(16[&rate=0.004728972131377872]:44.38758150365631,17[&rate=0.004728972131377872]:0.8875815036563068)[&rate=0.004728972131377872]:29.19890520501569)[&rate=0.004728972131377872]:4.113786997665471,(21[&rate=0.004728972131377872]:13.215662548917152,22[&rate=0.004728972131377872]:14.41566254891714)[&rate=0.004728972131377872]:13.184611157420335)[&rate=0.004728972131377872]:7.924996290923914)[&rate=0.004728972131377872]:19.362532320725734)[&rate=0.004728972131377872]:25.17560146627153,(5[&rate=0.004728972131377872]:1.8903211461052933,6[&rate=0.004728972131377872]:17.090321146105282)[&rate=0.004728972131377872]:0.7730826381533689)[&rate=0.004728972131377872]:28.55853035461155)[&rate=0.004728972131377872]:0.0;
tree STATE_6320000 = (1[&rate=0.006720365746377526]:12.340282440431736,((2[&rate=0.006720365746377526]:0.0,3[&rate=0.006720365746377526]:35.20000000000003)[&rate=0.006720365746377526]:41.94973458338751,((((4[&rate=0.006720365746377526]:0.0,(8[&rate=0.006720365746377526]:17.98466385320478,(9[&rate=0.006720365746377526]:22.894341960682283,20[&rate=0.006720365746377526]:13.594341960682272)[&rate=0.006720365746377526]:4.990321892522502)[&rate=0.006720365746377526]:3.015336146795221)[&rate=0.006720365746377526]:0.6441509745065304,7[&rate=0.006720365746377526]:12.544150974506536)[&rate=0.006720365746377526]:20.005467141371156,(((10[&rate=0.006720365746377526]:0.0,18[&rate=0.006720365746377526]:36.5)[&rate=0.006720365746377526]:24.033763351903204,((((11[&rate=0.006720365746377526]:0.0,(12[&rate=0.006720365746377526]:0.0,(((13[&rate=0.006720365746377526]:3.4000000000000057,14[&rate=0.006720365746377526]:0.0)[&rate=0.006720365746377526]:4.203541293506454,(15[&rate=0.006720365746377526]:11.16608916270689,(24[&rate=0.006720365746377526]:10.932664712269375,((25[&rate=0.006720365746377526]:7.977083776770053,27[&rate=0.006720365746377526]:1.2770837767700502)[&rate=0.006720365746377526]:2.8309292082141813,26[&rate=0.006720365746377526]:12.108012984984232)[&rate=0.006720365746377526]:19.324651727285143)[&rate=0.006720365746377526]:9.933424450437517)[&rate=0.006720365746377526]:6.837452130799562)[&rate=0.006720365746377526]:6.725074914874966,23[&rate=0.006720365746377526]:28.02861620838143)[&rate=0.006720365746377526]:17.771383791618582)[&rate=0.006720365746377526]:20.19999999999999)[&rate=0.006720365746377526]:5.375138103970173,19[&rate=0.006720365746377526]:53.97513810397017)[&rate=0.006720365746377526]:3.536833279515406,16[&rate=0.006720365746377526]:58.61197138348557)[&rate=0.006720365746377526]:0.8362092654329558,17[&rate=0.006720365746377526]:15.948180648918523)[&rate=0.006720365746377526]:4.785582702984669)[&rate=0.006720365746377526]:36.78996504132809,(21[&rate=0.006720365746377526]:4.399562703175647,22[&rate=0.006720365746377526]:5.599562703175636)[&rate=0.006720365746377526]:45.32416569005565)[&rate=0.006720365746377526]:0.22588972264640006)[&rate=0.006720365746377526]:40.14939847653821,(5[&rate=0.006720365746377526]:2.580687418483677,6[&rate=0.006720365746377526]:17.780687418483666)[&rate=0.006720365746377526]:11.318329173932227)[&rate=0.006720365746377526]:3.95071799097164)[&rate=0.006720365746377526]:0.1905478570441801)[&rate=0.006720365746377526]:0.0;
tree STATE_6330000 = (1[&rate=0.004508661195875038]:3.8422105247784657,((2[&rate=0.004508661195875038]:10.869375221504924,3[&rate=0.004508661195875038]:46.069375221504956)[&rate=0.004508661195875038]:22.64781042016247,((((4[&rate=0.004508661195875038]:0.7711790293505629,(7[&rate=0.004508661195875038]:4.893786265506648,(8[&rate=0.004508661195875038]:13.810407121337562,(9[&rate=0.004508661195875038]:15.289742667800027,20[&rate=0.004508661195875038]:5.989742667800016)[&rate=0.004508661195875038]:8.42066445353754)[&rate=0.004508661195875038]:0.18337914416908063)[&rate=0.004508661195875038]:7.77739276384392)[&rate=0.004508661195875038]:19.597412730170873,(((10[&rate=0.004508661195875038]:3.6621785001321285,(18[&rate=0.004508661195875038]:9.75452425465604,19[&rate=0.004508661195875038]:12.354524254656035)[&rate=0.004508661195875038]:30.40765424547609)[&rate=0.004508661195875038]:20.146575279268035,((11[&rate=0.004508661195875038]:0.2677871048060041,(12[&rate=0.004508661195875038]:0.0,((13[&rate=0.004508661195875038]:6.427905214345003,(14[&rate=0.004508661195875038]:1.6784759904895665,(15[&rate=0.004508661195875038]:5.2164984209889695,23[&rate=0.004508661195875038]:8.516498420988981)[&rate=0.004508661195875038]:10.261977569500594)[&rate=0.004508661195875038]:1.3494292238554308)[&rate=0.004508661195875038]:0.7166660812107111,(24[&rate=0.004508661195875038]:14.1187320359345,((25[&rate=0.004508661195875038]:7.228650467329082,26[&rate=0.004508661195875038]:8.52865046732908)[&rate=0.004508661195875038]:3.9939652481115875,27[&rate=0.004508661195875038]:4.522615715440667)[&rate=0.004508661195875038]:22.096116320493834)[&rate=0.004508661195875038]:13.125839259621209)[&rate=0.004508661195875038]:24.955428704444294)[&rate=0.004508661195875038]:20.467787104805993)[&rate=0.004508661195875038]:6.416528335642553,(16[&rate=0.004508661195875038]:48.16820886054728,17[&rate=0.004508661195875038]:4.668208860547281)[&rate=0.004508661195875038]:8.216106579901265)[&rate=0.004508661195875038]:7.624438338951606)[&rate=0.004508661195875038]:15.46186999691983,(21[&rate=0.004508661195875038]:5.976113370492172,22[&rate=0.004508661195875038]:7.1761133704921605)[&rate=0.004508661195875038]:22.194510405827828)[&rate=0.004508661195875038]:21.49796798320145)[&rate=0.004508661195875038]:20.58896937233095,6[&rate=0.004508661195875038]:9.257561131852384)[&rate=0.004508661195875038]:5.942438868147605,5[&rate=0.004508661195875038]:0.0)[&rate=0.004508661195875038]:9.41718564166743)[&rate=0.004508661195875038]:0.1250248831110241)[&rate=0.004508661195875038]:0.0;
tree STATE_6340000 = ((1[&rate=0.004790103118570623]:0.0,(2[&rate=0.004790103118570623]:12.710701534102753,3[&rate=0.004790103118570623]:47.910701534102785)[&rate=0.004790103118570623]:17.0892984658972)[&rate=0.004790103118570623]:3.629704954171814,((((4[&rate=0.004790103118570623]:9.047454191202817,(((10[&rate=0.004790103118570623]:0.0,(18[&rate=0.004790103118570623]:8.426925271762599,19[&rate=0.004790103118570623]:11.026925271762593)[&rate=0.004790103118570623]:28.0730747282374)[&rate=0.004790103118570623]:19.31217063798917,(16[&rate=0.004790103118570623]:51.49396522425644,17[&rate=0.004790103118570623]:7.993965224256442)[&rate=0.004790103118570623]:8.018205413732716)[&rate=0.004790103118570623]:25.066334523409864,((11[&rate=0.004790103118570623]:0.0,(12[&rate=0.004790103118570623]:0.0,(((13[&rate=0.004790103118570623]:3.2825295963593817,15[&rate=0.004790103118570623]:13.682529596359373)[&rate=0.004790103118570623]:0.117470403640624,14[&rate=0.004790103118570623]:0.0)[&rate=0.004790103118570623]:4.420457905278759,(23[&rate=0.004790103118570623]:17.804307832008085,(24[&rate=0.004790103118570623]:6.861395297859421,((25[&rate=0.004790103118570623]:7.0321924511125005,27[&rate=0.004790103118570623]:0.3321924511124976)[&rate=0.004790103118570623]:2.0047930940071943,26[&rate=0.004790103118570623]:10.336985545119692)[&rate=0.004790103118570623]:17.02440975273973)[&rate=0.004790103118570623]:17.342912534148656)[&rate=0.004790103118570623]:3.7161500732706827)[&rate=0.004790103118570623]:24.279542094721243)[&rate=0.004790103118570623]:20.19999999999999)[&rate=0.004790103118570623]:26.427407202690276,(21[&rate=0.004790103118570623]:2.690219210398894,22[&rate=0.004790103118570623]:3.8902192103988824)[&rate=0.004790103118570623]:22.137187992291388)[&rate=0.004790103118570623]:8.451097958708758)[&rate=0.004790103118570623]:5.06894902980379)[&rate=0.004790103118570623]:0.8008148353933393,((7[&rate=0.004790103118570623]:0.0,20[&rate=0.004790103118570623]:9.699999999999989)[&rate=0.004790103118570623]:1.2684202331421517,(8[&rate=0.004790103118570623]:6.990215128438024,9[&rate=0.004790103118570623]:16.89021512843803)[&rate=0.004790103118570623]:3.378205104704122)[&rate=0.004790103118570623]:20.47984879345401)[&rate=0.004790103118570623]:37.051730973403835,5[&rate=0.004790103118570623]:0.0)[&rate=0.004790103118570623]:0.0959655820151113,6[&rate=0.004790103118570623]:15.2959655820151)[&rate=0.004790103118570623]:9.233739372156691)[&rate=0.004790103118570623]:0.0;
tree STATE_6350000 = (1[&rate=0.0047980280915690685]:13.532149191717394,(((2[&rate=0.0047980280915690685]:14.026391956392587,((4[&rate=0.0047980280915690685]:2.9602506242170676,((7[&rate=0.0047980280915690685]:1.6469243141671512,8[&rate=0.0047980280915690685]:10.746924314167146)[&rate=0.0047980280915690685]:0.9473793011854781,9[&rate=0.0047980280915690685]:21.59430361535263)[&rate=0.0047980280915690685]:12.265947008864444)[&rate=0.0047980280915690685]:7.913330633437624,(((10[&rate=0.0047980280915690685]:0.12857408245453428,(18[&rate=0.0047980280915690685]:25.828701150490218,19[&rate=0.0047980280915690685]:28.428701150490213)[&rate=0.0047980280915690685]:10.799872931964316)[&rate=0.0047980280915690685]:25.83126344437325,20[&rate=0.0047980280915690685]:7.159837526827772)[&rate=0.0047980280915690685]:4.1962942700710215,((((11[&rate=0.0047980280915690685]:0.0,(12[&rate=0.0047980280915690685]:0.02561294558785221,(((13[&rate=0.0047980280915690685]:0.0,(25[&rate=0.0047980280915690685]:16.12989289460442,(26[&rate=0.0047980280915690685]:12.706030301003434,27[&rate=0.0047980280915690685]:4.706030301003434)[&rate=0.0047980280915690685]:4.723862593600984)[&rate=0.0047980280915690685]:23.170107105395576)[&rate=0.0047980280915690685]:4.430940723233327,(14[&rate=0.0047980280915690685]:0.0,(15[&rate=0.0047980280915690685]:6.510174412025577,23[&rate=0.0047980280915690685]:9.810174412025589)[&rate=0.0047980280915690685]:7.28982558797442)[&rate=0.0047980280915690685]:1.0309407232333214)[&rate=0.0047980280915690685]:4.259752393953292,24[&rate=0.0047980280915690685]:28.790693117186613)[&rate=0.0047980280915690685]:23.43491982840124)[&rate=0.0047980280915690685]:20.174387054412136)[&rate=0.0047980280915690685]:5.364358050804071,(16[&rate=0.0047980280915690685]:43.5,17[&rate=0.0047980280915690685]:0.0)[&rate=0.0047980280915690685]:11.56435805080406)[&rate=0.0047980280915690685]:7.527971902775221,22[&rate=0.0047980280915690685]:12.492329953579286)[&rate=0.0047980280915690685]:3.3396596406864205,21[&rate=0.0047980280915690685]:14.631989594265718)[&rate=0.0047980280915690685]:4.424142202633092)[&rate=0.0047980280915690685]:21.117449460755893)[&rate=0.0047980280915690685]:25.95281069873792)[&rate=0.0047980280915690685]:3.2504146130884806,3[&rate=0.0047980280915690685]:52.4768065694811)[&rate=0.0047980280915690685]:19.756094107116922,(5[&rate=0.0047980280915690685]:1.16738250109276,6[&rate=0.0047980280915690685]:16.36738250109275)[&rate=0.0047980280915690685]:11.765518175505264)[&rate=0.0047980280915690685]:6.299248515119359)[&rate=0.0047980280915690685]:0.0;
tree STATE_6360000 = ((1[&rate=0.0072709518122717025]:0.11676178946123628,(2[&rate=0.0072709518122717025]:0.0,3[&rate=0.0072709518122717025]:35.20000000000003)[&rate=0.0072709518122717025]:29.91676178946119)[&rate=0.0072709518122717025]:17.714804324761843,(((((4[&rate=0.0072709518122717025]:0.0,(8[&rate=0.0072709518122717025]:6.952684875401204,(10[&rate=0.0072709518122717025]:0.0,(18[&rate=0.0072709518122717025]:16.966975771398268,19[&rate=0.0072709518122717025]:19.566975771398262)[&rate=0.0072709518122717025]:19.533024228601732)[&rate=0.0072709518122717025]:26.35268487540121)[&rate=0.0072709518122717025]:14.047315124598796)[&rate=0.0072709518122717025]:8.30779327270885,((((11[&rate=0.0072709518122717025]:0.0,(12[&rate=0.0072709518122717025]:0.0,(((13[&rate=0.0072709518122717025]:2.927290868087084,((23[&rate=0.0072709518122717025]:4.681612381720264,(25[&rate=0.0072709518122717025]:8.015867485303408,(26[&rate=0.0072709518122717025]:8.616531223595526,27[&rate=0.0072709518122717025]:0.6165312235955263)[&rate=0.0072709518122717025]:0.6993362617078791)[&rate=0.0072709518122717025]:22.265744896416848)[&rate=0.0072709518122717025]:9.536233656481365,24[&rate=0.0072709518122717025]:20.61784603820162)[&rate=0.0072709518122717025]:2.4094448298854587)[&rate=0.0072709518122717025]:4.098062900961509,14[&rate=0.0072709518122717025]:3.625353769048587)[&rate=0.0072709518122717025]:8.103289775044523,15[&rate=0.0072709518122717025]:25.528643544093107)[&rate=0.0072709518122717025]:16.971356455906893)[&rate=0.0072709518122717025]:20.19999999999999)[&rate=0.0072709518122717025]:2.7452824532178965,(16[&rate=0.0072709518122717025]:43.5,17[&rate=0.0072709518122717025]:0.0)[&rate=0.0072709518122717025]:8.945282453217885)[&rate=0.0072709518122717025]:6.63406234293619,(21[&rate=0.0072709518122717025]:4.205015527740883,22[&rate=0.0072709518122717025]:5.405015527740872)[&rate=0.0072709518122717025]:3.5743292684132086)[&rate=0.0072709518122717025]:4.409096388344793,20[&rate=0.0072709518122717025]:4.488441184498868)[&rate=0.0072709518122717025]:25.419352088209976)[&rate=0.0072709518122717025]:1.1573998827331877,(7[&rate=0.0072709518122717025]:2.0873437945698896,9[&rate=0.0072709518122717025]:21.08734379456989)[&rate=0.0072709518122717025]:19.277849360872153)[&rate=0.0072709518122717025]:28.173784169529483,6[&rate=0.0072709518122717025]:5.938977324971518)[&rate=0.0072709518122717025]:9.261022675028471,5[&rate=0.0072709518122717025]:0.0)[&rate=0.0072709518122717025]:23.531566114223068)[&rate=0.0072709518122717025]:0.0;
tree STATE_6370000 = ((1[&rate=0.004546136289064329]:0.0,(2[&rate=0.004546136289064329]:20.747769672165276,3[&rate=0.004546136289064329]:55.94776967216531)[&rate=0.004546136289064329]:9.052230327834678)[&rate=0.004546136289064329]:4.254293615046862,((((4[&rate=0.004546136289064329]:0.0,((7[&rate=0.004546136289064329]:0.0,8[&rate=0.004546136289064329]:9.099999999999994)[&rate=0.004546136289064329]:4.909617025938715,9[&rate=0.004546136289064329]:23.909617025938715)[&rate=0.004546136289064329]:6.990382974061291)[&rate=0.004546136289064329]:7.199330878293367,(((10[&rate=0.004546136289064329]:2.297092605877509,(18[&rate=0.004546136289064329]:23.13454898061441,19[&rate=0.004546136289064329]:25.734548980614406)[&rate=0.004546136289064329]:15.662543625263098)[&rate=0.004546136289064329]:36.99140841082635,20[&rate=0.004546136289064329]:20.48850101670385)[&rate=0.004546136289064329]:6.78897010088248,(((11[&rate=0.004546136289064329]:8.917122091086057,(12[&rate=0.004546136289064329]:4.095616877550825,(((13[&rate=0.004546136289064329]:3.8416129437116524,24[&rate=0.004546136289064329]:23.941612943711647)[&rate=0.004546136289064329]:8.245041293786791,14[&rate=0.004546136289064329]:8.686654237498438)[&rate=0.004546136289064329]:0.12813291732035026,((15[&rate=0.004546136289064329]:11.404537868367093,(25[&rate=0.004546136289064329]:19.212247350297442,(26[&rate=0.004546136289064329]:13.371275578644704,27[&rate=0.004546136289064329]:5.371275578644704)[&rate=0.004546136289064329]:7.140971771652735)[&rate=0.004546136289064329]:21.092290518069657)[&rate=0.004546136289064329]:0.08739407343195893,23[&rate=0.004546136289064329]:14.791931941799064)[&rate=0.004546136289064329]:11.122855213019733)[&rate=0.004546136289064329]:23.98082972273204)[&rate=0.004546136289064329]:25.02150521353522)[&rate=0.004546136289064329]:1.8732236709036414,(16[&rate=0.004546136289064329]:43.5,17[&rate=0.004546136289064329]:0.0)[&rate=0.004546136289064329]:16.990345761989687)[&rate=0.004546136289064329]:18.683373286962734,(21[&rate=0.004546136289064329]:8.283373521180536,22[&rate=0.004546136289064329]:9.483373521180525)[&rate=0.004546136289064329]:19.590345527771902)[&rate=0.004546136289064329]:7.103752068633909)[&rate=0.004546136289064329]:1.5218597607070308)[&rate=0.004546136289064329]:33.808467012715795,6[&rate=0.004546136289064329]:9.307797891009159)[&rate=0.004546136289064329]:5.89220210899083,5[&rate=0.004546136289064329]:0.0)[&rate=0.004546136289064329]:9.95429361504685)[&rate=0.004546136289064329]:0.0;
tree STATE_6380000 = (1[&rate=0.0043291877969888586]:11.786386853656296,((2[&rate=0.0043291877969888586]:21.96790303527561,3[&rate=0.0043291877969888586]:57.16790303527564)[&rate=0.0043291877969888586]:12.751538898618776,((((4[&rate=0.0043291877969888586]:4.998643671436227,(7[&rate=0.0043291877969888586]:0.9840376794933405,(8[&rate=0.0043291877969888586]:6.4190867575646,9[&rate=0.0043291877969888586]:16.319086757564605)[&rate=0.0043291877969888586]:3.6649509219287353)[&rate=0.0043291877969888586]:15.914605991942892)[&rate=0.0043291877969888586]:2.7837153905616674,((((10[&rate=0.0043291877969888586]:0.0,((16[&rate=0.0043291877969888586]:18.42108474311992,19[&rate=0.0043291877969888586]:17.321084743119926)[&rate=0.0043291877969888586]:7.486704385461067,18[&rate=0.0043291877969888586]:22.207789128581)[&rate=0.0043291877969888586]:14.292210871419002)[&rate=0.0043291877969888586]:17.143795599731718,17[&rate=0.0043291877969888586]:13.843795599731706)[&rate=0.0043291877969888586]:18.061688918603906,((11[&rate=0.0043291877969888586]:4.364762145417771,(12[&rate=0.0043291877969888586]:0.0,(13[&rate=0.0043291877969888586]:15.829400933488508,(14[&rate=0.0043291877969888586]:8.430740234155117,(((15[&rate=0.0043291877969888586]:5.230892707048994,24[&rate=0.0043291877969888586]:14.930892707048997)[&rate=0.0043291877969888586]:1.1652146047235874,((25[&rate=0.0043291877969888586]:4.110535771749629,26[&rate=0.0043291877969888586]:5.410535771749626)[&rate=0.0043291877969888586]:3.42973008220502,27[&rate=0.0043291877969888586]:0.8402658539546461)[&rate=0.0043291877969888586]:27.755841457817937)[&rate=0.0043291877969888586]:11.41214403766331,23[&rate=0.0043291877969888586]:21.108251349435903)[&rate=0.0043291877969888586]:4.422488884719222)[&rate=0.0043291877969888586]:3.998660699333385)[&rate=0.0043291877969888586]:16.2705990665115)[&rate=0.0043291877969888586]:24.56476214541776)[&rate=0.0043291877969888586]:17.14318599032022,(21[&rate=0.0043291877969888586]:11.28002052390056,22[&rate=0.0043291877969888586]:12.48002052390055)[&rate=0.0043291877969888586]:8.627927611837436)[&rate=0.0043291877969888586]:4.197536382597633)[&rate=0.0043291877969888586]:4.304306625235114,20[&rate=0.0043291877969888586]:20.709791143570726)[&rate=0.0043291877969888586]:8.672567918427163)[&rate=0.0043291877969888586]:36.983255749390025,6[&rate=0.0043291877969888586]:13.065614811387917)[&rate=0.0043291877969888586]:3.563571407493214,5[&rate=0.0043291877969888586]:1.4291862188811422)[&rate=0.0043291877969888586]:9.19025571501328)[&rate=0.0043291877969888586]:6.866944919761863)[&rate=0.0043291877969888586]:0.0;
tree STATE_6390000 = (((1[&rate=0.00398093172695463]:0.431349415244739,3[&rate=0.00398093172695463]:65.43134941524472)[&rate=0.00398093172695463]:7.642835758620805,2[&rate=0.00398093172695463]:37.8741851738655)[&rate=0.00398093172695463]:17.79289152560912,(((4[&rate=0.00398093172695463]:1.7789404542292857,((7[&rate=0.00398093172695463]:1.4810279115255014,8[&rate=0.00398093172695463]:10.581027911525496)[&rate=0.00398093172695463]:1.0532691682184776,9[&rate=0.00398093172695463]:21.53429707974398)[&rate=0.00398093172695463]:11.144643374485312)[&rate=0.00398093172695463]:24.976370449517518,((((10[&rate=0.00398093172695463]:0.0,(18[&rate=0.00398093172695463]:27.128406042424814,19[&rate=0.00398093172695463]:29.728406042424808)[&rate=0.00398093172695463]:9.371593957575186)[&rate=0.00398093172695463]:28.021105299833053,20[&rate=0.00398093172695463]:9.221105299833042)[&rate=0.00398093172695463]:19.7239664804178,(11[&rate=0.00398093172695463]:1.0381412596017867,(12[&rate=0.00398093172695463]:5.718682395732401,(((13[&rate=0.00398093172695463]:0.0,(25[&rate=0.00398093172695463]:10.811449788628401,(26[&rate=0.00398093172695463]:8.0,27[&rate=0.00398093172695463]:0.0)[&rate=0.00398093172695463]:4.1114497886283985)[&rate=0.00398093172695463]:28.488550211371596)[&rate=0.00398093172695463]:18.58896106581326,(14[&rate=0.00398093172695463]:2.2322187604360835,(15[&rate=0.00398093172695463]:3.016115739065363,23[&rate=0.00398093172695463]:6.316115739065374)[&rate=0.00398093172695463]:13.016103021370718)[&rate=0.00398093172695463]:12.956742305377169)[&rate=0.00398093172695463]:11.984985746938115,24[&rate=0.00398093172695463]:50.67394681275137)[&rate=0.00398093172695463]:7.244735582981036)[&rate=0.00398093172695463]:15.519458863869374)[&rate=0.00398093172695463]:37.20693052064907)[&rate=0.00398093172695463]:6.9553201753231235,((16[&rate=0.00398093172695463]:45.8513339556237,17[&rate=0.00398093172695463]:2.3513339556237014)[&rate=0.00398093172695463]:25.119726208035217,(21[&rate=0.00398093172695463]:5.273724889731966,22[&rate=0.00398093172695463]:6.473724889731955)[&rate=0.00398093172695463]:14.39733527392697)[&rate=0.00398093172695463]:23.929331791915047)[&rate=0.00398093172695463]:12.454918948172832)[&rate=0.00398093172695463]:28.348803380184677,(5[&rate=0.00398093172695463]:0.0,6[&rate=0.00398093172695463]:15.199999999999989)[&rate=0.00398093172695463]:8.204114283931489)[&rate=0.00398093172695463]:23.362962415543166)[&rate=0.00398093172695463]:0.0;
tree STATE_6400000 = ((1[&rate=0.006613825887638832]:0.0,(2[&rate=0.006613825887638832]:6.122039945878186,3[&rate=0.006613825887638832]:41.32203994587822)[&rate=0.006613825887638832]:23.67796005412177)[&rate=0.006613825887638832]:8.496584703340233,(((((4[&rate=0.006613825887638832]:0.0,(8[&rate=0.006613825887638832]:8.45831920796634,(10[&rate=0.006613825887638832]:0.0,(18[&rate=0.006613825887638832]:14.602126616895134,19[&rate=0.006613825887638832]:17.20212661689513)[&rate=0.006613825887638832]:21.897873383104866)[&rate=0.006613825887638832]:27.858319207966346)[&rate=0.006613825887638832]:12.54168079203366)[&rate=0.006613825887638832]:3.460099890934899,(7[&rate=0.006613825887638832]:11.024825530128282,(9[&rate=0.006613825887638832]:23.68802380283718,20[&rate=0.006613825887638832]:14.388023802837168)[&rate=0.006613825887638832]:6.336801727291103)[&rate=0.006613825887638832]:4.335274360806622)[&rate=0.006613825887638832]:1.830888874568842,(((11[&rate=0.006613825887638832]:6.163527240783182,(16[&rate=0.006613825887638832]:49.95351923535247,17[&rate=0.006613825887638832]:6.4535192353524735)[&rate=0.006613825887638832]:5.910008005430697)[&rate=0.006613825887638832]:6.660500458459808,(12[&rate=0.006613825887638832]:0.0,(13[&rate=0.006613825887638832]:14.34481137252569,((14[&rate=0.006613825887638832]:0.0,(15[&rate=0.006613825887638832]:8.774901702946387,23[&rate=0.006613825887638832]:12.074901702946399)[&rate=0.006613825887638832]:5.02509829705361)[&rate=0.006613825887638832]:3.1999290438346932,(24[&rate=0.006613825887638832]:10.050770310592391,(25[&rate=0.006613825887638832]:14.990457855051595,(26[&rate=0.006613825887638832]:8.0,27[&rate=0.006613825887638832]:0.0)[&rate=0.006613825887638832]:8.290457855051592)[&rate=0.006613825887638832]:14.260312455540799)[&rate=0.006613825887638832]:16.649158733242302)[&rate=0.006613825887638832]:7.744882328690991)[&rate=0.006613825887638832]:17.75518862747432)[&rate=0.006613825887638832]:33.02402769924298)[&rate=0.006613825887638832]:11.19162679886658,(21[&rate=0.006613825887638832]:13.938117756630547,22[&rate=0.006613825887638832]:15.138117756630535)[&rate=0.006613825887638832]:8.477536741479028)[&rate=0.006613825887638832]:12.175334267394177)[&rate=0.006613825887638832]:38.651621303337464,6[&rate=0.006613825887638832]:12.242610068841202)[&rate=0.006613825887638832]:2.9573899311587866,5[&rate=0.006613825887638832]:0.0)[&rate=0.006613825887638832]:14.196584703340221)[&rate=0.006613825887638832]:0.0;
tree STATE_6410000 = ((1[&rate=0.007542321158295886]:2.537655232208351,(((3[&rate=0.007542321158295886]:24.44525392965552,((4[&rate=0.007542321158295886]:6.212578394955742,(7[&rate=0.007542321158295886]:3.0086948039255645,((8[&rate=0.007542321158295886]:5.040117302205914,9[&rate=0.007542321158295886]:14.94011730220592)[&rate=0.007542321158295886]:7.04252443191173,20[&rate=0.007542321158295886]:12.682641734117638)[&rate=0.007542321158295886]:0.026053069807915108)[&rate=0.007542321158295886]:15.103883591030183)[&rate=0.007542321158295886]:5.083125436824616,(((((10[&rate=0.007542321158295886]:3.462106869119239,(18[&rate=0.007542321158295886]:13.966989367828027,19[&rate=0.007542321158295886]:16.566989367828022)[&rate=0.007542321158295886]:25.99511750129121)[&rate=0.007542321158295886]:0.0718627380305179,16[&rate=0.007542321158295886]:43.733969607149746)[&rate=0.007542321158295886]:14.581561410759093,(11[&rate=0.007542321158295886]:0.0,(12[&rate=0.007542321158295886]:0.0,(((13[&rate=0.007542321158295886]:3.0453311351241013,(15[&rate=0.007542321158295886]:12.225323865758007,24[&rate=0.007542321158295886]:21.92532386575801)[&rate=0.007542321158295886]:1.2200072693660857)[&rate=0.007542321158295886]:2.5550484935109594,14[&rate=0.007542321158295886]:2.200379628635055)[&rate=0.007542321158295886]:23.262198983676576,(23[&rate=0.007542321158295886]:1.9222579847268122,((25[&rate=0.007542321158295886]:3.250432190419418,26[&rate=0.007542321158295886]:4.550432190419415)[&rate=0.007542321158295886]:11.800751918318252,27[&rate=0.007542321158295886]:8.351184108737666)[&rate=0.007542321158295886]:12.471073875989138)[&rate=0.007542321158295886]:40.64032062758483)[&rate=0.007542321158295886]:3.2374213876883715)[&rate=0.007542321158295886]:20.19999999999999)[&rate=0.007542321158295886]:8.61553101790885)[&rate=0.007542321158295886]:3.023407615625487,17[&rate=0.007542321158295886]:17.838938633534326)[&rate=0.007542321158295886]:12.671692763570547,(21[&rate=0.007542321158295886]:13.095274126714983,22[&rate=0.007542321158295886]:14.295274126714972)[&rate=0.007542321158295886]:9.615357270389907)[&rate=0.007542321158295886]:17.88507243467548)[&rate=0.007542321158295886]:0.7495500978751579)[&rate=0.007542321158295886]:24.92013679027619,6[&rate=0.007542321158295886]:5.265390719931702)[&rate=0.007542321158295886]:11.758098036036301,5[&rate=0.007542321158295886]:1.8234887559680146)[&rate=0.007542321158295886]:6.414166476240325)[&rate=0.007542321158295886]:0.7011396665380119,2[&rate=0.007542321158295886]:33.03879489874632)[&rate=0.007542321158295886]:0.0;
tree STATE_6420000 = ((1[&rate=0.004424413513771647]:0.0,(2[&rate=0.004424413513771647]:3.1543893390004314,3[&rate=0.004424413513771647]:38.35438933900046)[&rate=0.004424413513771647]:26.645610660999523)[&rate=0.004424413513771647]:11.554147727179043,(((4[&rate=0.004424413513771647]:0.0,((7[&rate=0.004424413513771647]:0.0,9[&rate=0.004424413513771647]:19.0)[&rate=0.004424413513771647]:4.628742074279643,8[&rate=0.004424413513771647]:13.728742074279637)[&rate=0.004424413513771647]:7.271257925720363)[&rate=0.004424413513771647]:35.38471035229479,(((((10[&rate=0.004424413513771647]:2.467631297690346,(18[&rate=0.004424413513771647]:12.728650253044165,19[&rate=0.004424413513771647]:15.32865025304416)[&rate=0.004424413513771647]:26.23898104464618)[&rate=0.004424413513771647]:19.90961330882719,(11[&rate=0.004424413513771647]:2.0255941009979352,(12[&rate=0.004424413513771647]:6.069428713659875,((13[&rate=0.004424413513771647]:13.572064434088368,(14[&rate=0.004424413513771647]:0.0,(24[&rate=0.004424413513771647]:12.847896353029235,((25[&rate=0.004424413513771647]:13.396965359200678,26[&rate=0.004424413513771647]:14.696965359200675)[&rate=0.004424413513771647]:4.17472127812076,27[&rate=0.004424413513771647]:10.871686637321435)[&rate=0.004424413513771647]:14.4762097157078)[&rate=0.004424413513771647]:10.652103646970765)[&rate=0.004424413513771647]:10.172064434088362)[&rate=0.004424413513771647]:1.6705162629575483,(15[&rate=0.004424413513771647]:10.441830773498992,23[&rate=0.004424413513771647]:13.741830773499004)[&rate=0.004424413513771647]:15.200749923546915)[&rate=0.004424413513771647]:22.926848016613967)[&rate=0.004424413513771647]:16.15616538733805)[&rate=0.004424413513771647]:10.8516505055196)[&rate=0.004424413513771647]:2.072110346030925,(16[&rate=0.004424413513771647]:43.5,17[&rate=0.004424413513771647]:0.0)[&rate=0.004424413513771647]:21.14935495254845)[&rate=0.004424413513771647]:28.991039015843853,(21[&rate=0.004424413513771647]:14.472333381034403,22[&rate=0.004424413513771647]:15.672333381034392)[&rate=0.004424413513771647]:27.868060587357917)[&rate=0.004424413513771647]:16.33990692683585,20[&rate=0.004424413513771647]:50.980300895228154)[&rate=0.004424413513771647]:6.004409457066629)[&rate=0.004424413513771647]:14.880802592886624,(5[&rate=0.004424413513771647]:0.0,6[&rate=0.004424413513771647]:15.199999999999989)[&rate=0.004424413513771647]:3.365512945181422)[&rate=0.004424413513771647]:13.88863478199761)[&rate=0.004424413513771647]:0.0;
tree STATE_6430000 = (1[&rate=0.006321561136838336]:6.480382348893812,((2[&rate=0.006321561136838336]:27.617877056516733,3[&rate=0.006321561136838336]:62.817877056516764)[&rate=0.006321561136838336]:1.4878544994861898,((((4[&rate=0.006321561136838336]:1.324309966918861,((7[&rate=0.006321561136838336]:0.0,20[&rate=0.006321561136838336]:9.699999999999989)[&rate=0.006321561136838336]:6.775224964568963,(8[&rate=0.006321561136838336]:4.280150972572457,9[&rate=0.006321561136838336]:14.180150972572463)[&rate=0.006321561136838336]:11.5950739919965)[&rate=0.006321561136838336]:6.449085002349904)[&rate=0.006321561136838336]:27.457336037323913,(((10[&rate=0.006321561136838336]:0.0,(18[&rate=0.006321561136838336]:15.383935848653742,19[&rate=0.006321561136838336]:17.983935848653736)[&rate=0.006321561136838336]:21.116064151346258)[&rate=0.006321561136838336]:24.13876135639464,((11[&rate=0.006321561136838336]:4.115490246917005,(12[&rate=0.006321561136838336]:0.0,(((13[&rate=0.006321561136838336]:0.0,(24[&rate=0.006321561136838336]:10.260839059464214,((25[&rate=0.006321561136838336]:4.783488953224443,26[&rate=0.006321561136838336]:6.08348895322444)[&rate=0.006321561136838336]:8.053575003010913,27[&rate=0.006321561136838336]:6.137063956235352)[&rate=0.006321561136838336]:16.623775103228862)[&rate=0.006321561136838336]:9.83916094053578)[&rate=0.006321561136838336]:3.0483459791447984,(15[&rate=0.006321561136838336]:4.063016569534732,23[&rate=0.006321561136838336]:7.363016569534743)[&rate=0.006321561136838336]:9.385329409610058)[&rate=0.006321561136838336]:0.35165402085520725,14[&rate=0.006321561136838336]:0.0)[&rate=0.006321561136838336]:28.700000000000003)[&rate=0.006321561136838336]:24.315490246916994)[&rate=0.006321561136838336]:2.7007198733935383,(16[&rate=0.006321561136838336]:51.86662005508188,17[&rate=0.006321561136838336]:8.366620055081881)[&rate=0.006321561136838336]:4.649590065228651)[&rate=0.006321561136838336]:7.822551236084095)[&rate=0.006321561136838336]:4.158046288883526,(21[&rate=0.006321561136838336]:7.008204437424723,22[&rate=0.006321561136838336]:8.208204437424712)[&rate=0.006321561136838336]:10.188603207853447)[&rate=0.006321561136838336]:40.884838358964615)[&rate=0.006321561136838336]:16.66792765866188,6[&rate=0.006321561136838336]:13.749573662904652)[&rate=0.006321561136838336]:1.4504263370953367,5[&rate=0.006321561136838336]:0.0)[&rate=0.006321561136838336]:5.0057315560029565)[&rate=0.006321561136838336]:7.174650792890844)[&rate=0.006321561136838336]:0.0;
tree STATE_6440000 = ((1[&rate=0.0036951832910425892]:9.7161915695564,(2[&rate=0.0036951832910425892]:2.0813028388115526,3[&rate=0.0036951832910425892]:37.281302838811584)[&rate=0.0036951832910425892]:37.4348887307448)[&rate=0.0036951832910425892]:16.594987057807998,(((4[&rate=0.0036951832910425892]:5.294124087737046,((7[&rate=0.0036951832910425892]:0.0,20[&rate=0.0036951832910425892]:9.699999999999989)[&rate=0.0036951832910425892]:5.231026092262084,(8[&rate=0.0036951832910425892]:12.44447176628914,9[&rate=0.0036951832910425892]:22.344471766289146)[&rate=0.0036951832910425892]:1.8865543259729378)[&rate=0.0036951832910425892]:11.963097995474968)[&rate=0.0036951832910425892]:34.27128873848284,(((10[&rate=0.0036951832910425892]:0.09538690257977578,(18[&rate=0.0036951832910425892]:5.763270687086319,19[&rate=0.0036951832910425892]:8.363270687086313)[&rate=0.0036951832910425892]:30.832116215493457)[&rate=0.0036951832910425892]:24.03618592158567,((11[&rate=0.0036951832910425892]:6.817864401893161,(12[&rate=0.0036951832910425892]:0.0,((13[&rate=0.0036951832910425892]:0.0,(25[&rate=0.0036951832910425892]:10.55992483622775,(26[&rate=0.0036951832910425892]:10.78563085685436,27[&rate=0.0036951832910425892]:2.7856308568543593)[&rate=0.0036951832910425892]:1.0742939793733886)[&rate=0.0036951832910425892]:28.740075163772246)[&rate=0.0036951832910425892]:11.121202935986034,(14[&rate=0.0036951832910425892]:0.0,((15[&rate=0.0036951832910425892]:0.5439467661537236,23[&rate=0.0036951832910425892]:3.843946766153735)[&rate=0.0036951832910425892]:11.41022754103497,24[&rate=0.0036951832910425892]:21.654174307188697)[&rate=0.0036951832910425892]:1.845825692811303)[&rate=0.0036951832910425892]:7.721202935986028)[&rate=0.0036951832910425892]:20.978797064013975)[&rate=0.0036951832910425892]:27.01786440189315)[&rate=0.0036951832910425892]:3.7299055791403077,(16[&rate=0.0036951832910425892]:43.5,17[&rate=0.0036951832910425892]:0.0)[&rate=0.0036951832910425892]:16.747769981033457)[&rate=0.0036951832910425892]:4.083802843131977)[&rate=0.0036951832910425892]:13.949194116975647,(21[&rate=0.0036951832910425892]:20.47883414451917,22[&rate=0.0036951832910425892]:21.678834144519158)[&rate=0.0036951832910425892]:6.501932796621929)[&rate=0.0036951832910425892]:41.8846458850788)[&rate=0.0036951832910425892]:16.95944374883763,(5[&rate=0.0036951832910425892]:9.477150034774809,6[&rate=0.0036951832910425892]:24.677150034774797)[&rate=0.0036951832910425892]:0.14770654028271224)[&rate=0.0036951832910425892]:22.386322052306866)[&rate=0.0036951832910425892]:0.0;
tree STATE_6450000 = ((1[&rate=0.006153005348906523]:0.31934555908895845,(2[&rate=0.006153005348906523]:7.1079267684349645,3[&rate=0.006153005348906523]:42.307926768434996)[&rate=0.006153005348906523]:23.01141879065395)[&rate=0.006153005348906523]:10.576620305525921,(((((4[&rate=0.006153005348906523]:0.0,(7[&rate=0.006153005348906523]:3.5250068109356647,(8[&rate=0.006153005348906523]:11.144923458637805,(9[&rate=0.006153005348906523]:14.419415492450057,20[&rate=0.006153005348906523]:5.119415492450045)[&rate=0.006153005348906523]:6.6255079661877545)[&rate=0.006153005348906523]:1.4800833522978536)[&rate=0.006153005348906523]:8.374993189064341)[&rate=0.006153005348906523]:6.177231654578193,(10[&rate=0.006153005348906523]:0.02003370974404106,(18[&rate=0.006153005348906523]:10.856678233617352,19[&rate=0.006153005348906523]:13.456678233617346)[&rate=0.006153005348906523]:25.66335547612669)[&rate=0.006153005348906523]:46.55719794483416)[&rate=0.006153005348906523]:40.28763903573946,((11[&rate=0.006153005348906523]:9.825450649670842,(12[&rate=0.006153005348906523]:0.0,(((13[&rate=0.006153005348906523]:3.5847188512171044,(14[&rate=0.006153005348906523]:0.0,24[&rate=0.006153005348906523]:23.5)[&rate=0.006153005348906523]:0.18471885121709875)[&rate=0.006153005348906523]:0.24168417235281936,23[&rate=0.006153005348906523]:17.526403023569927)[&rate=0.006153005348906523]:8.709705291418771,(15[&rate=0.006153005348906523]:18.868796932917817,((25[&rate=0.006153005348906523]:5.342969280403194,26[&rate=0.006153005348906523]:6.642969280403191)[&rate=0.006153005348906523]:5.370476911367829,27[&rate=0.006153005348906523]:4.0134461917710205)[&rate=0.006153005348906523]:37.055350741146796)[&rate=0.006153005348906523]:4.067311382070869)[&rate=0.006153005348906523]:19.563891685011313)[&rate=0.006153005348906523]:30.02545064967083)[&rate=0.006153005348906523]:7.072484446386085,((16[&rate=0.006153005348906523]:62.724759091566014,17[&rate=0.006153005348906523]:19.224759091566014)[&rate=0.006153005348906523]:0.9756107423532967,(21[&rate=0.006153005348906523]:5.371188139474484,22[&rate=0.006153005348906523]:6.571188139474472)[&rate=0.006153005348906523]:7.029181694444844)[&rate=0.006153005348906523]:2.8975652621376042)[&rate=0.006153005348906523]:60.46693559426073)[&rate=0.006153005348906523]:0.4351293096823383,5[&rate=0.006153005348906523]:0.0)[&rate=0.006153005348906523]:3.441259906260882,6[&rate=0.006153005348906523]:18.64125990626087)[&rate=0.006153005348906523]:13.154705958353986)[&rate=0.006153005348906523]:0.0;
tree STATE_6460000 = ((1[&rate=0.004765251162066422]:5.624931260030252,((2[&rate=0.004765251162066422]:25.797692702400752,3[&rate=0.004765251162066422]:60.997692702400784)[&rate=0.004765251162066422]:7.770694673992551,6[&rate=0.004765251162066422]:24.668387376393326)[&rate=0.004765251162066422]:1.8565438836369026)[&rate=0.004765251162066422]:5.286460324455135,(((4[&rate=0.004765251162066422]:26.81348339356667,(((10[&rate=0.004765251162066422]:3.180200682482294,(18[&rate=0.004765251162066422]:33.579443503204516,19[&rate=0.004765251162066422]:36.17944350320451)[&rate=0.004765251162066422]:6.100757179277778)[&rate=0.004765251162066422]:20.03755488837126,(21[&rate=0.004765251162066422]:6.111159980881737,22[&rate=0.004765251162066422]:7.311159980881726)[&rate=0.004765251162066422]:6.006595589971823)[&rate=0.004765251162066422]:0.0858847048756104,(11[&rate=0.004765251162066422]:3.68688896321693,((12[&rate=0.004765251162066422]:0.0,((13[&rate=0.004765251162066422]:0.0,(25[&rate=0.004765251162066422]:28.08100328283117,(26[&rate=0.004765251162066422]:14.042230699239195,27[&rate=0.004765251162066422]:6.0422306992391945)[&rate=0.004765251162066422]:15.338772583591972)[&rate=0.004765251162066422]:11.218996717168828)[&rate=0.004765251162066422]:24.504234470109807,((14[&rate=0.004765251162066422]:0.2846438468830925,23[&rate=0.004765251162066422]:17.3846438468831)[&rate=0.004765251162066422]:13.813671942827888,(15[&rate=0.004765251162066422]:22.904118738479944,24[&rate=0.004765251162066422]:32.60411873847995)[&rate=0.004765251162066422]:4.994197051231033)[&rate=0.004765251162066422]:7.005918680398821)[&rate=0.004765251162066422]:7.595765529890201)[&rate=0.004765251162066422]:21.387170347065506,(16[&rate=0.004765251162066422]:43.5,17[&rate=0.004765251162066422]:0.0)[&rate=0.004765251162066422]:7.387170347065506)[&rate=0.004765251162066422]:2.499718616151412)[&rate=0.004765251162066422]:10.116751312512235)[&rate=0.004765251162066422]:43.90984311783751)[&rate=0.004765251162066422]:0.1927855322271057,((7[&rate=0.004765251162066422]:3.0890590717335584,(8[&rate=0.004765251162066422]:4.0014211988179795,9[&rate=0.004765251162066422]:13.901421198817985)[&rate=0.004765251162066422]:8.187637872915573)[&rate=0.004765251162066422]:2.662229520497945,20[&rate=0.004765251162066422]:15.451288592231492)[&rate=0.004765251162066422]:33.15498033356228)[&rate=0.004765251162066422]:21.1051803057143,5[&rate=0.004765251162066422]:1.2114492315080838)[&rate=0.004765251162066422]:15.399942352977291)[&rate=0.004765251162066422]:0.0;
tree STATE_6470000 = ((1[&rate=0.004164550603516657]:8.199327284077384,((((4[&rate=0.004164550603516657]:9.744839505612063,((7[&rate=0.004164550603516657]:1.0492509961306808,9[&rate=0.004164550603516657]:20.04925099613068)[&rate=0.004164550603516657]:6.886591108907837,8[&rate=0.004164550603516657]:17.035842105038512)[&rate=0.004164550603516657]:13.708997400573551)[&rate=0.004164550603516657]:24.685246443917492,(((10[&rate=0.004164550603516657]:1.1166992114584104,((16[&rate=0.004164550603516657]:7.623450523510513,19[&rate=0.004164550603516657]:6.523450523510519)[&rate=0.004164550603516657]:20.42800466712174,18[&rate=0.004164550603516657]:24.351455190632265)[&rate=0.004164550603516657]:13.265244020826145)[&rate=0.004164550603516657]:30.824040680903295,20[&rate=0.004164550603516657]:13.140739892361694)[&rate=0.004164550603516657]:20.401715949540048,((11[&rate=0.004164550603516657]:10.36046619609364,((12[&rate=0.004164550603516657]:1.5952881886902759,(13[&rate=0.004164550603516657]:4.370087877610381,(14[&rate=0.004164550603516657]:0.3243239578737942,((15[&rate=0.004164550603516657]:6.227362182535387,(24[&rate=0.004164550603516657]:6.647582367403011,((25[&rate=0.004164550603516657]:6.868378876808324,26[&rate=0.004164550603516657]:8.16837887680832)[&rate=0.004164550603516657]:3.735886753175185,27[&rate=0.004164550603516657]:3.904265629983506)[&rate=0.004164550603516657]:15.243316737419505)[&rate=0.004164550603516657]:9.279779815132379)[&rate=0.004164550603516657]:0.756720999575343,23[&rate=0.004164550603516657]:10.284083182110741)[&rate=0.004164550603516657]:7.140240775763061)[&rate=0.004164550603516657]:0.6457639197365808)[&rate=0.004164550603516657]:29.325200311079904)[&rate=0.004164550603516657]:26.726626442801177,17[&rate=0.004164550603516657]:14.321914631491452)[&rate=0.004164550603516657]:2.238551564602176)[&rate=0.004164550603516657]:10.388146191097718,(21[&rate=0.004164550603516657]:11.540425101153104,22[&rate=0.004164550603516657]:12.740425101153093)[&rate=0.004164550603516657]:7.608187286038259)[&rate=0.004164550603516657]:22.093843454710395)[&rate=0.004164550603516657]:22.48763010762781)[&rate=0.004164550603516657]:9.205923406368385,6[&rate=0.004164550603516657]:11.936009355897937)[&rate=0.004164550603516657]:3.2639906441020514,5[&rate=0.004164550603516657]:0.0)[&rate=0.004164550603516657]:13.899327284077373)[&rate=0.004164550603516657]:1.2400621071337241,(2[&rate=0.004164550603516657]:7.0825266366528865,3[&rate=0.004164550603516657]:42.28252663665292)[&rate=0.004164550603516657]:32.156862754558176)[&rate=0.004164550603516657]:0.0;
tree STATE_6480000 = ((1[&rate=0.004923195752802115]:4.572162620489195,((((4[&rate=0.004923195752802115]:1.6642391669008987,(7[&rate=0.004923195752802115]:10.387707349339593,(8[&rate=0.004923195752802115]:6.853802022065608,9[&rate=0.004923195752802115]:16.753802022065614)[&rate=0.004923195752802115]:12.633905327273979)[&rate=0.004923195752802115]:3.1765318175613118)[&rate=0.004923195752802115]:34.09622626392131,((10[&rate=0.004923195752802115]:5.8023091308641455,((16[&rate=0.004923195752802115]:9.526868939055326,19[&rate=0.004923195752802115]:8.426868939055332)[&rate=0.004923195752802115]:15.207181752456044,18[&rate=0.004923195752802115]:21.034050691511382)[&rate=0.004923195752802115]:21.268258439352763)[&rate=0.004923195752802115]:38.43560267144741,(((((11[&rate=0.004923195752802115]:0.0,(12[&rate=0.004923195752802115]:1.3769006270562016,((13[&rate=0.004923195752802115]:0.0,((25[&rate=0.004923195752802115]:8.328234812409127,26[&rate=0.004923195752802115]:9.628234812409124)[&rate=0.004923195752802115]:2.421713817363674,27[&rate=0.004923195752802115]:4.049948629772798)[&rate=0.004923195752802115]:28.550051370227195)[&rate=0.004923195752802115]:13.74888003248524,(14[&rate=0.004923195752802115]:1.2672186168969688,(15[&rate=0.004923195752802115]:10.337149397182912,(23[&rate=0.004923195752802115]:8.109913789970548,24[&rate=0.004923195752802115]:14.50991378997054)[&rate=0.004923195752802115]:5.527235607212376)[&rate=0.004923195752802115]:4.7300692197140535)[&rate=0.004923195752802115]:9.081661415588265)[&rate=0.004923195752802115]:19.72802059457097)[&rate=0.004923195752802115]:18.823099372943787)[&rate=0.004923195752802115]:8.681741150365383,22[&rate=0.004923195752802115]:8.281741150365377)[&rate=0.004923195752802115]:3.284508228458165,17[&rate=0.004923195752802115]:18.166249378823537)[&rate=0.004923195752802115]:16.939389470125832,21[&rate=0.004923195752802115]:27.305638848949386)[&rate=0.004923195752802115]:1.7907981169355338,20[&rate=0.004923195752802115]:21.396436965884902)[&rate=0.004923195752802115]:4.041474836426644)[&rate=0.004923195752802115]:31.922553628510656)[&rate=0.004923195752802115]:9.240889874464159,6[&rate=0.004923195752802115]:13.301355305286364)[&rate=0.004923195752802115]:2.393849731271928,5[&rate=0.004923195752802115]:0.4952050365583034)[&rate=0.004923195752802115]:9.77695758393088)[&rate=0.004923195752802115]:0.6524991724103302,(2[&rate=0.004923195752802115]:0.0,3[&rate=0.004923195752802115]:35.20000000000003)[&rate=0.004923195752802115]:35.02466179289948)[&rate=0.004923195752802115]:0.0;
tree STATE_6490000 = ((1[&rate=0.004123740239583383]:8.604996924688464,(2[&rate=0.004123740239583383]:24.09481888573768,3[&rate=0.004123740239583383]:59.29481888573771)[&rate=0.004123740239583383]:14.310178038950738)[&rate=0.004123740239583383]:7.868255817600584,(((((4[&rate=0.004123740239583383]:16.09760152936677,(7[&rate=0.004123740239583383]:8.297469283125068,20[&rate=0.004123740239583383]:17.997469283125056)[&rate=0.004123740239583383]:19.700132246241708)[&rate=0.004123740239583383]:3.909565873132891,((8[&rate=0.004123740239583383]:11.217937866120195,9[&rate=0.004123740239583383]:21.1179378661202)[&rate=0.004123740239583383]:25.385350941320652,(10[&rate=0.004123740239583383]:10.272179229389934,(18[&rate=0.004123740239583383]:6.627949625745259,19[&rate=0.004123740239583383]:9.227949625745254)[&rate=0.004123740239583383]:40.144229603644675)[&rate=0.004123740239583383]:45.73110957805092)[&rate=0.004123740239583383]:4.4038785950588135)[&rate=0.004123740239583383]:22.933197489004385,(((11[&rate=0.004123740239583383]:2.9611772399201186,(12[&rate=0.004123740239583383]:9.346121820975952,((13[&rate=0.004123740239583383]:12.807883862283916,(15[&rate=0.004123740239583383]:10.851039070186289,23[&rate=0.004123740239583383]:14.1510390701863)[&rate=0.004123740239583383]:12.356844792097618)[&rate=0.004123740239583383]:6.84335215905768,((14[&rate=0.004123740239583383]:2.640843744312022,24[&rate=0.004123740239583383]:26.140843744312022)[&rate=0.004123740239583383]:7.081557828087888,((25[&rate=0.004123740239583383]:17.352159094132613,26[&rate=0.004123740239583383]:18.65215909413261)[&rate=0.004123740239583383]:8.227885241462918,27[&rate=0.004123740239583383]:18.880044335595528)[&rate=0.004123740239583383]:26.842357236804382)[&rate=0.004123740239583383]:6.52883444894168)[&rate=0.004123740239583383]:21.794885799634365)[&rate=0.004123740239583383]:13.815055418944155)[&rate=0.004123740239583383]:3.8077451792958072,(16[&rate=0.004123740239583383]:43.5,17[&rate=0.004123740239583383]:0.0)[&rate=0.004123740239583383]:12.968922419215914)[&rate=0.004123740239583383]:27.564719764498577,(21[&rate=0.004123740239583383]:13.99788001550283,22[&rate=0.004123740239583383]:15.197880015502818)[&rate=0.004123740239583383]:18.73576216821168)[&rate=0.004123740239583383]:39.50672270778955)[&rate=0.004123740239583383]:4.457487319920119,5[&rate=0.004123740239583383]:0.49785221142417413)[&rate=0.004123740239583383]:1.781755389973938,6[&rate=0.004123740239583383]:17.4796076013981)[&rate=0.004123740239583383]:19.893645140890925)[&rate=0.004123740239583383]:0.0;
tree STATE_6500000 = ((1[&rate=0.006349998606227583]:0.0,(2[&rate=0.006349998606227583]:1.5509488347323952,3[&rate=0.006349998606227583]:36.75094883473243)[&rate=0.006349998606227583]:28.24905116526756)[&rate=0.006349998606227583]:2.2720403088111993,((((4[&rate=0.006349998606227583]:0.0,((7[&rate=0.006349998606227583]:0.0,9[&rate=0.006349998606227583]:19.0)[&rate=0.006349998606227583]:7.908085092897821,(8[&rate=0.006349998606227583]:0.0,(10[&rate=0.006349998606227583]:0.0,(18[&rate=0.006349998606227583]:15.670079919439146,19[&rate=0.006349998606227583]:18.27007991943914)[&rate=0.006349998606227583]:20.829920080560854)[&rate=0.006349998606227583]:19.400000000000006)[&rate=0.006349998606227583]:17.008085092897815)[&rate=0.006349998606227583]:3.991914907102185)[&rate=0.006349998606227583]:31.741317111715333,((((11[&rate=0.006349998606227583]:0.0,((12[&rate=0.006349998606227583]:0.0,((13[&rate=0.006349998606227583]:8.207288346517544,(14[&rate=0.006349998606227583]:0.0,(24[&rate=0.006349998606227583]:8.264048264324941,(25[&rate=0.006349998606227583]:8.993797112572981,(26[&rate=0.006349998606227583]:8.701007184268855,27[&rate=0.006349998606227583]:0.701007184268855)[&rate=0.006349998606227583]:1.5927899283041231)[&rate=0.006349998606227583]:18.470251151751963)[&rate=0.006349998606227583]:15.235951735675059)[&rate=0.006349998606227583]:4.807288346517538)[&rate=0.006349998606227583]:0.1413263815245429,(15[&rate=0.006349998606227583]:12.192379686999594,23[&rate=0.006349998606227583]:15.492379686999605)[&rate=0.006349998606227583]:6.556235041042484)[&rate=0.006349998606227583]:23.751385271957922)[&rate=0.006349998606227583]:18.803469277949134,(16[&rate=0.006349998606227583]:43.5,17[&rate=0.006349998606227583]:0.0)[&rate=0.006349998606227583]:4.803469277949134)[&rate=0.006349998606227583]:1.396530722050855)[&rate=0.006349998606227583]:9.102916495241942,21[&rate=0.006349998606227583]:7.502916495241948)[&rate=0.006349998606227583]:0.5519019886929186,22[&rate=0.006349998606227583]:9.254818483934855)[&rate=0.006349998606227583]:16.14507621788256,20[&rate=0.006349998606227583]:16.49989470181741)[&rate=0.006349998606227583]:36.841422409897916)[&rate=0.006349998606227583]:8.186413132603207,6[&rate=0.006349998606227583]:8.227730244318536)[&rate=0.006349998606227583]:6.972269755681452,5[&rate=0.006349998606227583]:0.0)[&rate=0.006349998606227583]:7.972040308811188)[&rate=0.006349998606227583]:0.0;
tree STATE_6510000 = ((1[&rate=0.005397875082871099]:0.0,(2[&rate=0.005397875082871099]:20.172774641383427,3[&rate=0.005397875082871099]:55.37277464138346)[&rate=0.005397875082871099]:9.627225358616528)[&rate=0.005397875082871099]:15.293465957222537,((((4[&rate=0.005397875082871099]:22.406917401745304,(7[&rate=0.005397875082871099]:20.832318729869243,(8[&rate=0.005397875082871099]:19.35499643270643,9[&rate=0.005397875082871099]:29.254996432706434)[&rate=0.005397875082871099]:10.577322297162809)[&rate=0.005397875082871099]:13.474598671876066)[&rate=0.005397875082871099]:3.4702496660299005,(((10[&rate=0.005397875082871099]:0.0,(18[&rate=0.005397875082871099]:13.682963798523375,19[&rate=0.005397875082871099]:16.28296379852337)[&rate=0.005397875082871099]:22.817036201476625)[&rate=0.005397875082871099]:22.620745104973025,20[&rate=0.005397875082871099]:3.820745104973014)[&rate=0.005397875082871099]:7.969131237316333,(((11[&rate=0.005397875082871099]:1.0764350524284083,(12[&rate=0.005397875082871099]:0.0,((13[&rate=0.005397875082871099]:4.863543790443671,(24[&rate=0.005397875082871099]:12.98308655274925,(25[&rate=0.005397875082871099]:14.08438173249293,(26[&rate=0.005397875082871099]:8.0,27[&rate=0.005397875082871099]:0.0)[&rate=0.005397875082871099]:7.384381732492928)[&rate=0.005397875082871099]:18.098704820256323)[&rate=0.005397875082871099]:11.980457237694417)[&rate=0.005397875082871099]:3.1328057708096892,(14[&rate=0.005397875082871099]:2.831630681998746,(15[&rate=0.005397875082871099]:13.208910452729867,23[&rate=0.005397875082871099]:16.50891045272988)[&rate=0.005397875082871099]:3.422720229268876)[&rate=0.005397875082871099]:1.764718879254609)[&rate=0.005397875082871099]:24.103650438746648)[&rate=0.005397875082871099]:21.276435052428397)[&rate=0.005397875082871099]:4.4086604387468356,(16[&rate=0.005397875082871099]:43.5,17[&rate=0.005397875082871099]:0.0)[&rate=0.005397875082871099]:11.685095491175232)[&rate=0.005397875082871099]:12.219039558921295,(21[&rate=0.005397875082871099]:11.48904631315493,22[&rate=0.005397875082871099]:12.689046313154918)[&rate=0.005397875082871099]:4.615088736941615)[&rate=0.005397875082871099]:3.3857412921928187)[&rate=0.005397875082871099]:35.68729072548585)[&rate=0.005397875082871099]:21.022832932224787,5[&rate=0.005397875082871099]:0.0)[&rate=0.005397875082871099]:0.36856963270679444,6[&rate=0.005397875082871099]:15.568569632706783)[&rate=0.005397875082871099]:20.62489632451573)[&rate=0.005397875082871099]:0.0;
tree STATE_6520000 = (1[&rate=0.004386393563736501]:7.651075211045963,((2[&rate=0.004386393563736501]:10.01602018927008,3[&rate=0.004386393563736501]:45.21602018927011)[&rate=0.004386393563736501]:21.032810059963282,(((((4[&rate=0.004386393563736501]:0.0,8[&rate=0.004386393563736501]:21.0)[&rate=0.004386393563736501]:7.324042501235439,(7[&rate=0.004386393563736501]:0.0,9[&rate=0.004386393563736501]:19.0)[&rate=0.004386393563736501]:19.224042501235445)[&rate=0.004386393563736501]:2.7449575348494193,(((((10[&rate=0.004386393563736501]:5.736986196677563,18[&rate=0.004386393563736501]:42.23698619667756)[&rate=0.004386393563736501]:4.894104989591071,19[&rate=0.004386393563736501]:49.73109118626863)[&rate=0.004386393563736501]:9.552716721189256,(16[&rate=0.004386393563736501]:46.66292578633798,17[&rate=0.004386393563736501]:3.162925786337979)[&rate=0.004386393563736501]:13.7208821211199)[&rate=0.004386393563736501]:0.5207373997529601,(11[&rate=0.004386393563736501]:0.0,(12[&rate=0.004386393563736501]:0.0,(((13[&rate=0.004386393563736501]:3.4000000000000057,14[&rate=0.004386393563736501]:0.0)[&rate=0.004386393563736501]:2.0203843583782515,(24[&rate=0.004386393563736501]:18.255578550816338,(25[&rate=0.004386393563736501]:20.507916146307444,(26[&rate=0.004386393563736501]:18.43396293037932,27[&rate=0.004386393563736501]:10.43396293037932)[&rate=0.004386393563736501]:3.373953215928122)[&rate=0.004386393563736501]:16.947662404508897)[&rate=0.004386393563736501]:7.264805807561913)[&rate=0.004386393563736501]:10.581678882689104,(15[&rate=0.004386393563736501]:8.274352116872578,23[&rate=0.004386393563736501]:11.57435211687259)[&rate=0.004386393563736501]:18.127711124194775)[&rate=0.004386393563736501]:16.097936758932647)[&rate=0.004386393563736501]:20.19999999999999)[&rate=0.004386393563736501]:11.20454530721085)[&rate=0.004386393563736501]:16.841774002286073,(21[&rate=0.004386393563736501]:5.424268152208498,22[&rate=0.004386393563736501]:6.6242681522084865)[&rate=0.004386393563736501]:21.02205115728843)[&rate=0.004386393563736501]:12.922680726587942)[&rate=0.004386393563736501]:1.6152952707343786,20[&rate=0.004386393563736501]:33.28429530681923)[&rate=0.004386393563736501]:40.6620040271259,(5[&rate=0.004386393563736501]:3.8621223764325237,6[&rate=0.004386393563736501]:19.062122376432512)[&rate=0.004386393563736501]:1.584176957512625)[&rate=0.004386393563736501]:1.5025309152882471)[&rate=0.004386393563736501]:6.402244961812556)[&rate=0.004386393563736501]:0.0;
tree STATE_6530000 = ((1[&rate=0.004791246843404918]:11.341915713950726,(2[&rate=0.004791246843404918]:30.65710866781268,3[&rate=0.004791246843404918]:65.85710866781271)[&rate=0.004791246843404918]:10.484807046138002)[&rate=0.004791246843404918]:1.0476838667714503,((((4[&rate=0.004791246843404918]:0.0,(7[&rate=0.004791246843404918]:0.0,9[&rate=0.004791246843404918]:19.0)[&rate=0.004791246843404918]:11.900000000000006)[&rate=0.004791246843404918]:22.96045185462701,((((10[&rate=0.004791246843404918]:8.744641071975877,(18[&rate=0.004791246843404918]:23.097200835125918,19[&rate=0.004791246843404918]:25.697200835125912)[&rate=0.004791246843404918]:22.14744023684996)[&rate=0.004791246843404918]:20.250071710713627,((11[&rate=0.004791246843404918]:0.0,(12[&rate=0.004791246843404918]:1.521898522579889,((13[&rate=0.004791246843404918]:1.3262928035817367,((25[&rate=0.004791246843404918]:11.653658092038658,26[&rate=0.004791246843404918]:12.953658092038655)[&rate=0.004791246843404918]:1.091164131295372,27[&rate=0.004791246843404918]:6.044822223334027)[&rate=0.004791246843404918]:27.881470580247704)[&rate=0.004791246843404918]:9.142197910846342,((14[&rate=0.004791246843404918]:0.0,15[&rate=0.004791246843404918]:13.799999999999997)[&rate=0.004791246843404918]:4.378674400910036,(23[&rate=0.004791246843404918]:12.54068899238473,24[&rate=0.004791246843404918]:18.94068899238472)[&rate=0.004791246843404918]:8.937985408525314)[&rate=0.004791246843404918]:2.689816313518037)[&rate=0.004791246843404918]:23.15340780815182)[&rate=0.004791246843404918]:18.6781014774201)[&rate=0.004791246843404918]:8.606598019198117,(16[&rate=0.004791246843404918]:43.5,17[&rate=0.004791246843404918]:0.0)[&rate=0.004791246843404918]:14.806598019198105)[&rate=0.004791246843404918]:10.888114763491387)[&rate=0.004791246843404918]:1.5803361237696691,20[&rate=0.004791246843404918]:11.775048906459162)[&rate=0.004791246843404918]:14.836138571908322,(21[&rate=0.004791246843404918]:6.007486018142515,22[&rate=0.004791246843404918]:7.207486018142504)[&rate=0.004791246843404918]:28.303701460224985)[&rate=0.004791246843404918]:17.94926437625952)[&rate=0.004791246843404918]:11.551373919926448,8[&rate=0.004791246843404918]:55.51182577455346)[&rate=0.004791246843404918]:15.433569455570591,(5[&rate=0.004791246843404918]:0.0,6[&rate=0.004791246843404918]:15.199999999999989)[&rate=0.004791246843404918]:3.0453952301240577)[&rate=0.004791246843404918]:15.044204350598108)[&rate=0.004791246843404918]:0.0;
tree STATE_6540000 = (1[&rate=0.006873971003024204]:5.952305233692641,(((2[&rate=0.006873971003024204]:13.814075034757536,(3[&rate=0.006873971003024204]:28.77059858739149,((4[&rate=0.006873971003024204]:3.2383618192567383,((7[&rate=0.006873971003024204]:7.3732041743434,(8[&rate=0.006873971003024204]:3.0090628650149114,9[&rate=0.006873971003024204]:12.909062865014917)[&rate=0.006873971003024204]:13.464141309328483)[&rate=0.006873971003024204]:0.12169447283116597,20[&rate=0.006873971003024204]:17.194898647174554)[&rate=0.006873971003024204]:7.643463172082178)[&rate=0.006873971003024204]:9.648520966234841,(((((10[&rate=0.006873971003024204]:0.0,(18[&rate=0.006873971003024204]:14.531647551269451,19[&rate=0.006873971003024204]:17.131647551269445)[&rate=0.006873971003024204]:21.96835244873055)[&rate=0.006873971003024204]:10.817048147350349,11[&rate=0.006873971003024204]:1.3170481473503486)[&rate=0.006873971003024204]:2.4497497044012846,((12[&rate=0.006873971003024204]:0.0,((13[&rate=0.006873971003024204]:0.6140895346746973,(24[&rate=0.006873971003024204]:15.718473046948006,((25[&rate=0.006873971003024204]:10.788509612581226,26[&rate=0.006873971003024204]:12.088509612581223)[&rate=0.006873971003024204]:3.228496958027293,27[&rate=0.006873971003024204]:7.317006570608516)[&rate=0.006873971003024204]:20.90146647633949)[&rate=0.006873971003024204]:4.995616487726686)[&rate=0.006873971003024204]:4.605133065332872,(14[&rate=0.006873971003024204]:0.0,(15[&rate=0.006873971003024204]:10.507952880128272,23[&rate=0.006873971003024204]:13.807952880128283)[&rate=0.006873971003024204]:3.292047119871725)[&rate=0.006873971003024204]:1.8192226000075635)[&rate=0.006873971003024204]:26.88077739999244)[&rate=0.006873971003024204]:22.663108700122052,(16[&rate=0.006873971003024204]:43.5,17[&rate=0.006873971003024204]:0.0)[&rate=0.006873971003024204]:8.663108700122052)[&rate=0.006873971003024204]:1.3036891516295697)[&rate=0.006873971003024204]:14.088818779995336,22[&rate=0.006873971003024204]:17.455616631746963)[&rate=0.006873971003024204]:0.2312003736435173,21[&rate=0.006873971003024204]:16.486817005390492)[&rate=0.006873971003024204]:25.7000657801011)[&rate=0.006873971003024204]:3.483715801899905)[&rate=0.006873971003024204]:20.243476447366078)[&rate=0.006873971003024204]:11.73368299832373,6[&rate=0.006873971003024204]:16.64775803308129)[&rate=0.006873971003024204]:2.8344088015799116,5[&rate=0.006873971003024204]:4.282166834661211)[&rate=0.006873971003024204]:7.370138399031418)[&rate=0.006873971003024204]:0.0;
tree STATE_6550000 = ((1[&rate=0.004628413325387273]:0.0,(2[&rate=0.004628413325387273]:23.89768685985476,3[&rate=0.004628413325387273]:59.09768685985479)[&rate=0.004628413325387273]:5.902313140145196)[&rate=0.004628413325387273]:8.724126295156793,(((4[&rate=0.004628413325387273]:11.767314513465791,(((7[&rate=0.004628413325387273]:1.490606535105158,20[&rate=0.004628413325387273]:11.190606535105147)[&rate=0.004628413325387273]:3.149108202099484,9[&rate=0.004628413325387273]:23.639714737204642)[&rate=0.004628413325387273]:2.4184228945510995,8[&rate=0.004628413325387273]:16.158137631755736)[&rate=0.004628413325387273]:16.609176881710056)[&rate=0.004628413325387273]:5.520348900079597,((10[&rate=0.004628413325387273]:0.0,(18[&rate=0.004628413325387273]:12.691868023779257,19[&rate=0.004628413325387273]:15.291868023779251)[&rate=0.004628413325387273]:23.808131976220743)[&rate=0.004628413325387273]:54.85911935388036,((11[&rate=0.004628413325387273]:4.2711582349987225,((12[&rate=0.004628413325387273]:0.0,((13[&rate=0.004628413325387273]:6.017816006043098,(14[&rate=0.004628413325387273]:2.3191230638864297,(15[&rate=0.004628413325387273]:5.878733384069392,(23[&rate=0.004628413325387273]:7.619617542817743,((25[&rate=0.004628413325387273]:8.300727918825967,27[&rate=0.004628413325387273]:1.6007279188259638)[&rate=0.004628413325387273]:5.669559799488049,26[&rate=0.004628413325387273]:15.270287718314012)[&rate=0.004628413325387273]:19.24932982450372)[&rate=0.004628413325387273]:1.5591158412516606)[&rate=0.004628413325387273]:10.240389679817035)[&rate=0.004628413325387273]:0.29869294215666287)[&rate=0.004628413325387273]:18.998459274924336,24[&rate=0.004628413325387273]:45.11627528096743)[&rate=0.004628413325387273]:7.083724719032574)[&rate=0.004628413325387273]:17.708036449719614,(16[&rate=0.004628413325387273]:43.5,17[&rate=0.004628413325387273]:0.0)[&rate=0.004628413325387273]:3.7080364497196143)[&rate=0.004628413325387273]:6.763121785279097)[&rate=0.004628413325387273]:23.42498905726181,(21[&rate=0.004628413325387273]:18.966392515650284,22[&rate=0.004628413325387273]:20.166392515650273)[&rate=0.004628413325387273]:7.129754776610255)[&rate=0.004628413325387273]:17.662972061619826)[&rate=0.004628413325387273]:2.8285440596650346)[&rate=0.004628413325387273]:42.509547863915884,(5[&rate=0.004628413325387273]:5.808735780099795,6[&rate=0.004628413325387273]:21.008735780099784)[&rate=0.004628413325387273]:7.088475497361486)[&rate=0.004628413325387273]:1.5269150176955009)[&rate=0.004628413325387273]:0.0;
tree STATE_6560000 = (1[&rate=0.004246899651508173]:21.02746828061015,((2[&rate=0.004246899651508173]:6.972266393157582,3[&rate=0.004246899651508173]:42.172266393157614)[&rate=0.004246899651508173]:34.125916915358005,((((4[&rate=0.004246899651508173]:6.7345776784437845,(7[&rate=0.004246899651508173]:13.469176481395593,(8[&rate=0.004246899651508173]:8.67056859616109,9[&rate=0.004246899651508173]:18.570568596161095)[&rate=0.004246899651508173]:13.898607885234497)[&rate=0.004246899651508173]:5.1654011970481974)[&rate=0.004246899651508173]:28.843578362531275,((((10[&rate=0.004246899651508173]:2.3491802541834943,((16[&rate=0.004246899651508173]:12.150447822846274,19[&rate=0.004246899651508173]:11.05044782284628)[&rate=0.004246899651508173]:11.760434032162337,18[&rate=0.004246899651508173]:20.210881855008623)[&rate=0.004246899651508173]:18.63829839917487)[&rate=0.004246899651508173]:24.88253045380327,20[&rate=0.004246899651508173]:8.431710707986753)[&rate=0.004246899651508173]:4.3085401232414995,21[&rate=0.004246899651508173]:20.44025083122827)[&rate=0.004246899651508173]:12.890989422041159,((11[&rate=0.004246899651508173]:9.895714245842811,((12[&rate=0.004246899651508173]:0.6098610800463007,((13[&rate=0.004246899651508173]:7.180871453829667,(14[&rate=0.004246899651508173]:1.5940961381296006,24[&rate=0.004246899651508173]:25.0940961381296)[&rate=0.004246899651508173]:2.1867753157000607)[&rate=0.004246899651508173]:4.606266402772391,(15[&rate=0.004246899651508173]:7.141844441894463,(23[&rate=0.004246899651508173]:6.013016026703873,(25[&rate=0.004246899651508173]:10.969797872677905,(26[&rate=0.004246899651508173]:10.422218638535108,27[&rate=0.004246899651508173]:2.4222186385351083)[&rate=0.004246899651508173]:1.8475792341427937)[&rate=0.004246899651508173]:20.643218154025963)[&rate=0.004246899651508173]:4.428828415190601)[&rate=0.004246899651508173]:15.045293414707587)[&rate=0.004246899651508173]:20.92272322344425)[&rate=0.004246899651508173]:21.51507949921111,17[&rate=0.004246899651508173]:8.124940579257412)[&rate=0.004246899651508173]:7.970773666585387)[&rate=0.004246899651508173]:4.679073564300779,22[&rate=0.004246899651508173]:14.174787810143584)[&rate=0.004246899651508173]:20.356452443125832)[&rate=0.004246899651508173]:31.546915787705643)[&rate=0.004246899651508173]:9.004723809168127,6[&rate=0.004246899651508173]:12.882879850143183)[&rate=0.004246899651508173]:4.13471946127035,5[&rate=0.004246899651508173]:1.8175993114135451)[&rate=0.004246899651508173]:15.180583997102076)[&rate=0.004246899651508173]:9.729284972094518)[&rate=0.004246899651508173]:0.0;
tree STATE_6570000 = ((1[&rate=0.004806669695733628]:0.0,(2[&rate=0.004806669695733628]:9.468556542982952,3[&rate=0.004806669695733628]:44.668556542982984)[&rate=0.004806669695733628]:20.331443457017002)[&rate=0.004806669695733628]:21.322367284387695,((((4[&rate=0.004806669695733628]:0.0,((7[&rate=0.004806669695733628]:0.0,20[&rate=0.004806669695733628]:9.699999999999989)[&rate=0.004806669695733628]:2.8386717935003105,(8[&rate=0.004806669695733628]:5.325687230363371,9[&rate=0.004806669695733628]:15.225687230363377)[&rate=0.004806669695733628]:6.6129845631369335)[&rate=0.004806669695733628]:9.061328206499695)[&rate=0.004806669695733628]:28.21792663510429,(((10[&rate=0.004806669695733628]:0.0,(18[&rate=0.004806669695733628]:28.745312684702554,19[&rate=0.004806669695733628]:31.34531268470255)[&rate=0.004806669695733628]:7.754687315297446)[&rate=0.004806669695733628]:13.316019031190208,17[&rate=0.004806669695733628]:10.016019031190197)[&rate=0.004806669695733628]:19.395231888311102,((((11[&rate=0.004806669695733628]:0.0,(12[&rate=0.004806669695733628]:0.3558949609379596,(13[&rate=0.004806669695733628]:17.531877465584216,(14[&rate=0.004806669695733628]:0.0,((15[&rate=0.004806669695733628]:4.140205153789829,(23[&rate=0.004806669695733628]:5.4302136714579206,(25[&rate=0.004806669695733628]:24.468301612961042,(26[&rate=0.004806669695733628]:10.135783638966382,27[&rate=0.004806669695733628]:2.135783638966382)[&rate=0.004806669695733628]:15.632517973994657)[&rate=0.004806669695733628]:6.561912058496873)[&rate=0.004806669695733628]:2.0099914823319196)[&rate=0.004806669695733628]:7.426293859931448,24[&rate=0.004806669695733628]:21.26649901372128)[&rate=0.004806669695733628]:2.2335009862787203)[&rate=0.004806669695733628]:14.13187746558421)[&rate=0.004806669695733628]:14.924017495353752)[&rate=0.004806669695733628]:19.84410503906203)[&rate=0.004806669695733628]:12.994851236487122,16[&rate=0.004806669695733628]:62.69485123648711)[&rate=0.004806669695733628]:3.695400014316064,22[&rate=0.004806669695733628]:16.29025125080318)[&rate=0.004806669695733628]:3.5685878035747436,21[&rate=0.004806669695733628]:18.658839054377935)[&rate=0.004806669695733628]:2.9524118651233806)[&rate=0.004806669695733628]:35.90667571560299)[&rate=0.004806669695733628]:23.33432161636614,5[&rate=0.004806669695733628]:4.652248251470439)[&rate=0.004806669695733628]:13.658182716321221,6[&rate=0.004806669695733628]:33.51043096779165)[&rate=0.004806669695733628]:8.711936316596024)[&rate=0.004806669695733628]:0.0;
tree STATE_6580000 = ((1[&rate=0.005172834877777333]:8.844764017560493,((2[&rate=0.005172834877777333]:7.343579750143448,((4[&rate=0.005172834877777333]:4.984981181384299,(((11[&rate=0.005172834877777333]:0.010511133158516373,(12[&rate=0.005172834877777333]:0.0,(((13[&rate=0.005172834877777333]:0.0,(25[&rate=0.005172834877777333]:11.60715971666141,(26[&rate=0.005172834877777333]:9.117219144934207,27[&rate=0.005172834877777333]:1.1172191449342073)[&rate=0.005172834877777333]:3.7899405717272003)[&rate=0.005172834877777333]:27.692840283338587)[&rate=0.005172834877777333]:3.4000000000000057,14[&rate=0.005172834877777333]:0.0)[&rate=0.005172834877777333]:4.532204590540175,(15[&rate=0.005172834877777333]:18.01606668898021,(23[&rate=0.005172834877777333]:18.963936311059932,24[&rate=0.005172834877777333]:25.363936311059923)[&rate=0.005172834877777333]:2.3521303779202896)[&rate=0.005172834877777333]:0.31613790155996213)[&rate=0.005172834877777333]:24.167795409459828)[&rate=0.005172834877777333]:20.210511133158505)[&rate=0.005172834877777333]:15.232099019710816,(16[&rate=0.005172834877777333]:48.741839566648935,17[&rate=0.005172834877777333]:5.241839566648935)[&rate=0.005172834877777333]:16.200770586220386)[&rate=0.005172834877777333]:5.234066879750159,(21[&rate=0.005172834877777333]:6.700823769677683,22[&rate=0.005172834877777333]:7.900823769677672)[&rate=0.005172834877777333]:12.175853262941814)[&rate=0.005172834877777333]:15.408304148764813)[&rate=0.005172834877777333]:2.2973978608187053,((7[&rate=0.005172834877777333]:6.27516072314296,(8[&rate=0.005172834877777333]:11.129644456615907,(9[&rate=0.005172834877777333]:20.973634513310373,20[&rate=0.005172834877777333]:11.673634513310361)[&rate=0.005172834877777333]:0.05600994330553988)[&rate=0.005172834877777333]:4.245516266527048)[&rate=0.005172834877777333]:6.089834188320978,(10[&rate=0.005172834877777333]:0.0,(18[&rate=0.005172834877777333]:18.251359945442275,19[&rate=0.005172834877777333]:20.85135994544227)[&rate=0.005172834877777333]:18.248640054557725)[&rate=0.005172834877777333]:40.86499491146394)[&rate=0.005172834877777333]:6.817384130739072)[&rate=0.005172834877777333]:22.86120070794047)[&rate=0.005172834877777333]:5.995255933422044,3[&rate=0.005172834877777333]:48.53883568356552)[&rate=0.005172834877777333]:25.305928333994956)[&rate=0.005172834877777333]:3.646988643830298,(5[&rate=0.005172834877777333]:0.0,6[&rate=0.005172834877777333]:15.199999999999989)[&rate=0.005172834877777333]:18.19175266139078)[&rate=0.005172834877777333]:0.0;
tree STATE_6590000 = ((1[&rate=0.0057420820111700605]:3.1491007042459387,(2[&rate=0.0057420820111700605]:5.181046419384387,3[&rate=0.0057420820111700605]:40.38104641938442)[&rate=0.0057420820111700605]:27.768054284861506)[&rate=0.0057420820111700605]:9.93353765397228,((((4[&rate=0.0057420820111700605]:3.560601328519084,((7[&rate=0.0057420820111700605]:3.6243012989024095,20[&rate=0.0057420820111700605]:13.324301298902398)[&rate=0.0057420820111700605]:6.593566886880538,(8[&rate=0.0057420820111700605]:15.792509342791078,9[&rate=0.0057420820111700605]:25.692509342791084)[&rate=0.0057420820111700605]:3.5253588429918636)[&rate=0.0057420820111700605]:5.242733142736142)[&rate=0.0057420820111700605]:27.41923129885349,(((((10[&rate=0.0057420820111700605]:0.0,(18[&rate=0.0057420820111700605]:2.733782248855661,19[&rate=0.0057420820111700605]:5.333782248855655)[&rate=0.0057420820111700605]:33.76621775114434)[&rate=0.0057420820111700605]:24.226458857412553,(11[&rate=0.0057420820111700605]:12.997061893623211,(12[&rate=0.0057420820111700605]:2.4763480260570674,(13[&rate=0.0057420820111700605]:14.257641233791091,(((14[&rate=0.0057420820111700605]:1.2869121764490998,15[&rate=0.0057420820111700605]:15.086912176449097)[&rate=0.0057420820111700605]:3.6521104765303036,(24[&rate=0.0057420820111700605]:5.4174043974115165,((25[&rate=0.0057420820111700605]:3.3222997837557093,26[&rate=0.0057420820111700605]:4.6222997837557065)[&rate=0.0057420820111700605]:4.076160160630455,27[&rate=0.0057420820111700605]:0.6984599443861619)[&rate=0.0057420820111700605]:17.218944453025355)[&rate=0.0057420820111700605]:23.021618255567887)[&rate=0.0057420820111700605]:3.691473643312868,23[&rate=0.0057420820111700605]:25.73049629629228)[&rate=0.0057420820111700605]:2.2271449374988137)[&rate=0.0057420820111700605]:20.318706792265985)[&rate=0.0057420820111700605]:30.720713867566133)[&rate=0.0057420820111700605]:1.7293969637893412)[&rate=0.0057420820111700605]:3.6157107784697473,(16[&rate=0.0057420820111700605]:46.638482139048136,17[&rate=0.0057420820111700605]:3.1384821390481363)[&rate=0.0057420820111700605]:21.403687496834152)[&rate=0.0057420820111700605]:2.564437423219445,22[&rate=0.0057420820111700605]:20.50660705910174)[&rate=0.0057420820111700605]:4.242522341280477,21[&rate=0.0057420820111700605]:23.549129400382228)[&rate=0.0057420820111700605]:36.73070322699036)[&rate=0.0057420820111700605]:1.2024979575248835,6[&rate=0.0057420820111700605]:0.4823305848974542)[&rate=0.0057420820111700605]:17.461203282401158,5[&rate=0.0057420820111700605]:2.7435338672986234)[&rate=0.0057420820111700605]:16.039104490919584)[&rate=0.0057420820111700605]:0.0;
tree STATE_6600000 = ((1[&rate=0.004262853529465922]:0.0,(2[&rate=0.004262853529465922]:10.247600654044675,3[&rate=0.004262853529465922]:45.447600654044706)[&rate=0.004262853529465922]:19.55239934595528)[&rate=0.004262853529465922]:11.048911864066667,((((4[&rate=0.004262853529465922]:0.0,((7[&rate=0.004262853529465922]:4.706442382190332,(8[&rate=0.004262853529465922]:4.840021467999563,9[&rate=0.004262853529465922]:14.740021467999568)[&rate=0.004262853529465922]:8.966420914190763)[&rate=0.004262853529465922]:0.5643661403725417,20[&rate=0.004262853529465922]:14.970808522562862)[&rate=0.004262853529465922]:6.629191477437132)[&rate=0.004262853529465922]:13.739102751470867,((((10[&rate=0.004262853529465922]:0.0,18[&rate=0.004262853529465922]:36.5)[&rate=0.004262853529465922]:18.198997289617083,(11[&rate=0.004262853529465922]:0.0,((12[&rate=0.004262853529465922]:2.721547078234991,((13[&rate=0.004262853529465922]:3.7075921931536584,15[&rate=0.004262853529465922]:14.10759219315365)[&rate=0.004262853529465922]:0.6870062849478202,(14[&rate=0.004262853529465922]:0.0,(23[&rate=0.004262853529465922]:7.3407822306907065,(24[&rate=0.004262853529465922]:9.347463082164943,(25[&rate=0.004262853529465922]:11.719913803106063,(26[&rate=0.004262853529465922]:9.891974224104283,27[&rate=0.004262853529465922]:1.891974224104283)[&rate=0.004262853529465922]:3.1279395790017777)[&rate=0.004262853529465922]:16.827549279058882)[&rate=0.004262853529465922]:4.393319148525755)[&rate=0.004262853529465922]:9.759217769309302)[&rate=0.004262853529465922]:0.994598478101473)[&rate=0.004262853529465922]:30.42694860013352)[&rate=0.004262853529465922]:16.17167538953349,(16[&rate=0.004262853529465922]:42.135993158760684,19[&rate=0.004262853529465922]:41.03599315876069)[&rate=0.004262853529465922]:6.257229309007798)[&rate=0.004262853529465922]:1.3067775322315072)[&rate=0.004262853529465922]:8.698997289617083)[&rate=0.004262853529465922]:4.884204585242529,17[&rate=0.004262853529465922]:19.7832018748596)[&rate=0.004262853529465922]:13.004338273030626,(21[&rate=0.004262853529465922]:10.142834801846092,22[&rate=0.004262853529465922]:11.342834801846081)[&rate=0.004262853529465922]:14.844705346044151)[&rate=0.004262853529465922]:18.051562603580635)[&rate=0.004262853529465922]:28.16398477974687,6[&rate=0.004262853529465922]:10.203087531217733)[&rate=0.004262853529465922]:4.996912468782256,5[&rate=0.004262853529465922]:0.0)[&rate=0.004262853529465922]:16.748911864066656)[&rate=0.004262853529465922]:0.0;
tree STATE_6610000 = ((1[&rate=0.004952695645728859]:0.0,(2[&rate=0.004952695645728859]:2.379772675756527,3[&rate=0.004952695645728859]:37.57977267575656)[&rate=0.004952695645728859]:27.420227324243427)[&rate=0.004952695645728859]:13.272197047933588,((((4[&rate=0.004952695645728859]:0.5936978330851588,(7[&rate=0.004952695645728859]:0.5249204385355171,(8[&rate=0.004952695645728859]:0.0,9[&rate=0.004952695645728859]:9.900000000000006)[&rate=0.004952695645728859]:9.624920438535511)[&rate=0.004952695645728859]:11.968777394549647)[&rate=0.004952695645728859]:5.39185150315825,((((((10[&rate=0.004952695645728859]:0.0,(18[&rate=0.004952695645728859]:15.690922341238846,19[&rate=0.004952695645728859]:18.29092234123884)[&rate=0.004952695645728859]:20.809077658761154)[&rate=0.004952695645728859]:10.16044870629473,16[&rate=0.004952695645728859]:50.36044870629472)[&rate=0.004952695645728859]:1.8123955622860421,17[&rate=0.004952695645728859]:8.67284426858076)[&rate=0.004952695645728859]:1.2748617588933655,(11[&rate=0.004952695645728859]:0.0,(12[&rate=0.004952695645728859]:1.4137534993361385,(((13[&rate=0.004952695645728859]:5.281327822136859,15[&rate=0.004952695645728859]:15.68132782213685)[&rate=0.004952695645728859]:3.871196348203526,(14[&rate=0.004952695645728859]:4.798327627895532,(24[&rate=0.004952695645728859]:8.343126403640007,((25[&rate=0.004952695645728859]:8.288733630668597,26[&rate=0.004952695645728859]:9.588733630668594)[&rate=0.004952695645728859]:3.349639641524833,27[&rate=0.004952695645728859]:4.938373272193427)[&rate=0.004952695645728859]:15.90475313144658)[&rate=0.004952695645728859]:19.955201224255525)[&rate=0.004952695645728859]:0.9541965424448478)[&rate=0.004952695645728859]:1.0597818767125489,23[&rate=0.004952695645728859]:23.912306047052937)[&rate=0.004952695645728859]:23.301447452283213)[&rate=0.004952695645728859]:18.78624650066385)[&rate=0.004952695645728859]:3.7477060274741376)[&rate=0.004952695645728859]:7.983183261176777,20[&rate=0.004952695645728859]:2.430889288650903)[&rate=0.004952695645728859]:8.993378529009078,(21[&rate=0.004952695645728859]:6.107634053665066,22[&rate=0.004952695645728859]:7.307634053665055)[&rate=0.004952695645728859]:13.016633763994932)[&rate=0.004952695645728859]:16.161281518583422)[&rate=0.004952695645728859]:40.91445066375658,5[&rate=0.004952695645728859]:0.0)[&rate=0.004952695645728859]:4.804814185590033,6[&rate=0.004952695645728859]:20.00481418559002)[&rate=0.004952695645728859]:14.167382862343544)[&rate=0.004952695645728859]:0.0;
tree STATE_6620000 = (((1[&rate=0.004489647390624892]:6.501353839923297,3[&rate=0.004489647390624892]:71.50135383992328)[&rate=0.004489647390624892]:9.959870757597798,2[&rate=0.004489647390624892]:46.26122459752105)[&rate=0.004489647390624892]:4.3637494435305655,(((4[&rate=0.004489647390624892]:15.895228345345586,(7[&rate=0.004489647390624892]:5.505267652340493,((8[&rate=0.004489647390624892]:11.634754210313673,9[&rate=0.004489647390624892]:21.53475421031368)[&rate=0.004489647390624892]:1.80348931958072,20[&rate=0.004489647390624892]:14.038243529894388)[&rate=0.004489647390624892]:1.1670241224460938)[&rate=0.004489647390624892]:22.2899606930051)[&rate=0.004489647390624892]:14.573821276485774,(((10[&rate=0.004489647390624892]:0.0,(18[&rate=0.004489647390624892]:13.10687056936294,19[&rate=0.004489647390624892]:15.706870569362934)[&rate=0.004489647390624892]:23.39312943063706)[&rate=0.004489647390624892]:36.544204658317724,((11[&rate=0.004489647390624892]:8.31447519528048,(12[&rate=0.004489647390624892]:0.0,(13[&rate=0.004489647390624892]:29.746058856055157,((14[&rate=0.004489647390624892]:5.860879420256275,24[&rate=0.004489647390624892]:29.360879420256275)[&rate=0.004489647390624892]:10.654518794037948,(15[&rate=0.004489647390624892]:28.58103595757482,(23[&rate=0.004489647390624892]:23.350057813340527,((25[&rate=0.004489647390624892]:1.7429926626782257,26[&rate=0.004489647390624892]:3.042992662678223)[&rate=0.004489647390624892]:10.204129503186525,27[&rate=0.004489647390624892]:5.247122165864749)[&rate=0.004489647390624892]:37.002935647475766)[&rate=0.004489647390624892]:8.530978144234304)[&rate=0.004489647390624892]:1.7343622567194004)[&rate=0.004489647390624892]:9.830660641760929)[&rate=0.004489647390624892]:2.3539411439448514)[&rate=0.004489647390624892]:28.51447519528047)[&rate=0.004489647390624892]:0.9287415343412277,(16[&rate=0.004489647390624892]:43.5,17[&rate=0.004489647390624892]:0.0)[&rate=0.004489647390624892]:15.443216729621696)[&rate=0.004489647390624892]:17.800987928696017)[&rate=0.004489647390624892]:13.078250563453452,(21[&rate=0.004489647390624892]:20.26046024016857,22[&rate=0.004489647390624892]:21.46046024016856)[&rate=0.004489647390624892]:18.261994981602612)[&rate=0.004489647390624892]:21.24659440006019)[&rate=0.004489647390624892]:26.56980768272291,(5[&rate=0.004489647390624892]:7.139617557185829,6[&rate=0.004489647390624892]:22.339617557185818)[&rate=0.004489647390624892]:2.999239747368449)[&rate=0.004489647390624892]:16.38611673649737)[&rate=0.004489647390624892]:0.0;
tree STATE_6630000 = ((1[&rate=0.004571805454917571]:0.0,2[&rate=0.004571805454917571]:29.799999999999955)[&rate=0.004571805454917571]:8.138895405358568,(((3[&rate=0.004571805454917571]:37.10689520127521,(4[&rate=0.004571805454917571]:18.66855105527081,(((7[&rate=0.004571805454917571]:14.15053326014511,((8[&rate=0.004571805454917571]:9.195077275422435,9[&rate=0.004571805454917571]:19.09507727542244)[&rate=0.004571805454917571]:5.257359073640785,20[&rate=0.004571805454917571]:15.052436349063214)[&rate=0.004571805454917571]:8.798096911081885)[&rate=0.004571805454917571]:3.562718956664611,((10[&rate=0.004571805454917571]:0.6618078422076223,(18[&rate=0.004571805454917571]:26.66466939442195,19[&rate=0.004571805454917571]:29.264669394421944)[&rate=0.004571805454917571]:10.497138447785673)[&rate=0.004571805454917571]:25.299630389987,((11[&rate=0.004571805454917571]:0.0,(12[&rate=0.004571805454917571]:0.0,((13[&rate=0.004571805454917571]:11.348935881128781,(14[&rate=0.004571805454917571]:6.291243942702025,(15[&rate=0.004571805454917571]:7.07547635784136,23[&rate=0.004571805454917571]:10.375476357841372)[&rate=0.004571805454917571]:13.015767584860662)[&rate=0.004571805454917571]:1.6576919384267512)[&rate=0.004571805454917571]:1.4527853462593256,((24[&rate=0.004571805454917571]:3.838330391808146,(26[&rate=0.004571805454917571]:8.494885328455885,27[&rate=0.004571805454917571]:0.49488532845588473)[&rate=0.004571805454917571]:15.843445063352261)[&rate=0.004571805454917571]:4.972675759550828,25[&rate=0.004571805454917571]:28.011006151358977)[&rate=0.004571805454917571]:24.090715076029127)[&rate=0.004571805454917571]:19.2982787726119)[&rate=0.004571805454917571]:20.19999999999999)[&rate=0.004571805454917571]:9.61470372272396,(16[&rate=0.004571805454917571]:43.5,17[&rate=0.004571805454917571]:0.0)[&rate=0.004571805454917571]:15.814703722723948)[&rate=0.004571805454917571]:6.846734509470664)[&rate=0.004571805454917571]:20.251813984615097)[&rate=0.004571805454917571]:5.165868301356994,(21[&rate=0.004571805454917571]:15.10581589042991,22[&rate=0.004571805454917571]:16.305815890429898)[&rate=0.004571805454917571]:25.17330462773681)[&rate=0.004571805454917571]:7.689430537104101)[&rate=0.004571805454917571]:6.038344146004391)[&rate=0.004571805454917571]:19.660420450818037,6[&rate=0.004571805454917571]:12.667315652093237)[&rate=0.004571805454917571]:2.532684347906752,5[&rate=0.004571805454917571]:0.0)[&rate=0.004571805454917571]:13.838895405358556)[&rate=0.004571805454917571]:0.0;
tree STATE_6640000 = (1[&rate=0.006241886828746827]:4.883020781518212,(2[&rate=0.006241886828746827]:34.678994919356796,((3[&rate=0.006241886828746827]:45.33953612289763,((4[&rate=0.006241886828746827]:6.749518819875462,(((7[&rate=0.006241886828746827]:0.0,20[&rate=0.006241886828746827]:9.699999999999989)[&rate=0.006241886828746827]:0.017109883792855385,9[&rate=0.006241886828746827]:19.017109883792855)[&rate=0.006241886828746827]:2.8066263201714605,8[&rate=0.006241886828746827]:11.92373620396431)[&rate=0.006241886828746827]:15.825782615911152)[&rate=0.006241886828746827]:23.974680299663987,(((10[&rate=0.006241886828746827]:0.0,(18[&rate=0.006241886828746827]:12.807133380767311,19[&rate=0.006241886828746827]:15.407133380767306)[&rate=0.006241886828746827]:23.69286661923269)[&rate=0.006241886828746827]:19.13568755486753,((11[&rate=0.006241886828746827]:0.0,(12[&rate=0.006241886828746827]:6.440606912233463,(13[&rate=0.006241886828746827]:11.467107650969801,((14[&rate=0.006241886828746827]:0.7429512276032781,(15[&rate=0.006241886828746827]:5.192767793135644,23[&rate=0.006241886828746827]:8.492767793135656)[&rate=0.006241886828746827]:9.350183434467631)[&rate=0.006241886828746827]:3.3241326637259405,(24[&rate=0.006241886828746827]:0.0,(25[&rate=0.006241886828746827]:6.778322590729587,(26[&rate=0.006241886828746827]:8.0,27[&rate=0.006241886828746827]:0.0)[&rate=0.006241886828746827]:0.07832259072958436)[&rate=0.006241886828746827]:12.421677409270416)[&rate=0.006241886828746827]:27.56708389132922)[&rate=0.006241886828746827]:4.000023759640577)[&rate=0.006241886828746827]:27.07349926126367)[&rate=0.006241886828746827]:13.759393087766526)[&rate=0.006241886828746827]:7.086656808967277,(16[&rate=0.006241886828746827]:43.5,17[&rate=0.006241886828746827]:0.0)[&rate=0.006241886828746827]:13.286656808967265)[&rate=0.006241886828746827]:2.5490307459002537)[&rate=0.006241886828746827]:27.322864172788158,(21[&rate=0.006241886828746827]:26.220331170363565,22[&rate=0.006241886828746827]:27.420331170363553)[&rate=0.006241886828746827]:9.13822055729213)[&rate=0.006241886828746827]:24.665647391883766)[&rate=0.006241886828746827]:2.2153370033581723)[&rate=0.006241886828746827]:19.786748664897885,(5[&rate=0.006241886828746827]:3.715865202256481,6[&rate=0.006241886828746827]:18.91586520225647)[&rate=0.006241886828746827]:2.1104195855390344)[&rate=0.006241886828746827]:4.752710131561315)[&rate=0.006241886828746827]:0.004025862161370242)[&rate=0.006241886828746827]:0.0;
tree STATE_6650000 = (((1[&rate=0.004572115513331414]:0.0,3[&rate=0.004572115513331414]:64.99999999999999)[&rate=0.004572115513331414]:1.9800751722013388,2[&rate=0.004572115513331414]:31.780075172201293)[&rate=0.004572115513331414]:3.9309374373119113,((((4[&rate=0.004572115513331414]:0.9144326878146387,((7[&rate=0.004572115513331414]:0.0,(8[&rate=0.004572115513331414]:0.0,9[&rate=0.004572115513331414]:9.900000000000006)[&rate=0.004572115513331414]:9.099999999999994)[&rate=0.004572115513331414]:3.240845770826752,20[&rate=0.004572115513331414]:12.94084577082674)[&rate=0.004572115513331414]:9.573586916987892)[&rate=0.004572115513331414]:5.086882830439734,(((10[&rate=0.004572115513331414]:4.795625248408925,(18[&rate=0.004572115513331414]:12.30139257091264,19[&rate=0.004572115513331414]:14.901392570912634)[&rate=0.004572115513331414]:28.994232677496285)[&rate=0.004572115513331414]:20.83981815766134,(21[&rate=0.004572115513331414]:9.932551972431526,22[&rate=0.004572115513331414]:11.132551972431514)[&rate=0.004572115513331414]:4.602891433638746)[&rate=0.004572115513331414]:6.210238153477135,((11[&rate=0.004572115513331414]:0.0,(12[&rate=0.004572115513331414]:3.3484904869874867,(13[&rate=0.004572115513331414]:11.23777319573336,((14[&rate=0.004572115513331414]:0.8280790700849536,(15[&rate=0.004572115513331414]:8.903917966447892,24[&rate=0.004572115513331414]:18.603917966447895)[&rate=0.004572115513331414]:5.7241611036370585)[&rate=0.004572115513331414]:5.457121583995992,(23[&rate=0.004572115513331414]:17.17690041278569,((25[&rate=0.004572115513331414]:14.075557754113468,26[&rate=0.004572115513331414]:15.375557754113466)[&rate=0.004572115513331414]:5.085525208928562,27[&rate=0.004572115513331414]:12.461082963042028)[&rate=0.004572115513331414]:23.615817449743655)[&rate=0.004572115513331414]:6.208300241295262)[&rate=0.004572115513331414]:1.5525725416524097)[&rate=0.004572115513331414]:24.210717291254134)[&rate=0.004572115513331414]:16.851509513012502)[&rate=0.004572115513331414]:10.155776864221124,(16[&rate=0.004572115513331414]:43.5,17[&rate=0.004572115513331414]:0.0)[&rate=0.004572115513331414]:16.355776864221113)[&rate=0.004572115513331414]:12.189904695326277)[&rate=0.004572115513331414]:14.555633958706977)[&rate=0.004572115513331414]:43.389229619973236,5[&rate=0.004572115513331414]:2.490545138227617)[&rate=0.004572115513331414]:1.645483411988721,6[&rate=0.004572115513331414]:19.336028550216326)[&rate=0.004572115513331414]:7.474984059296901)[&rate=0.004572115513331414]:0.0;
tree STATE_6660000 = ((1[&rate=0.003451300832372022]:0.0,(2[&rate=0.003451300832372022]:1.9049033025449091,3[&rate=0.003451300832372022]:37.10490330254494)[&rate=0.003451300832372022]:27.895096697455045)[&rate=0.003451300832372022]:23.470415631878097,(((4[&rate=0.003451300832372022]:0.0,((7[&rate=0.003451300832372022]:0.32247503235807073,20[&rate=0.003451300832372022]:10.02247503235806)[&rate=0.003451300832372022]:6.663840352877671,(8[&rate=0.003451300832372022]:8.436515272408457,9[&rate=0.003451300832372022]:18.336515272408462)[&rate=0.003451300832372022]:7.649800112827279)[&rate=0.003451300832372022]:4.913684614764264)[&rate=0.003451300832372022]:29.99369985191622,(((((10[&rate=0.003451300832372022]:1.6756055635549103,18[&rate=0.003451300832372022]:38.17560556355491)[&rate=0.003451300832372022]:2.040830606418808,19[&rate=0.003451300832372022]:42.81643616997371)[&rate=0.003451300832372022]:18.22474169837301,((11[&rate=0.003451300832372022]:0.6926851296988445,((12[&rate=0.003451300832372022]:4.061357798731663,(((13[&rate=0.003451300832372022]:4.530976957024784,((15[&rate=0.003451300832372022]:10.03973344669852,23[&rate=0.003451300832372022]:13.339733446698531)[&rate=0.003451300832372022]:0.18838541243031415,((25[&rate=0.003451300832372022]:7.599912681668915,26[&rate=0.003451300832372022]:8.899912681668912)[&rate=0.003451300832372022]:3.267440242592704,27[&rate=0.003451300832372022]:4.167352924261616)[&rate=0.003451300832372022]:28.260765934867223)[&rate=0.003451300832372022]:4.702858097895941)[&rate=0.003451300832372022]:0.03767094227236356,14[&rate=0.003451300832372022]:1.1686478992971416)[&rate=0.003451300832372022]:4.480184698970525,24[&rate=0.003451300832372022]:29.148832598267667)[&rate=0.003451300832372022]:27.112525200464)[&rate=0.003451300832372022]:8.204621963241209,16[&rate=0.003451300832372022]:41.76597976197287)[&rate=0.003451300832372022]:8.626705367725961)[&rate=0.003451300832372022]:6.200360440681592,17[&rate=0.003451300832372022]:13.093045570380426)[&rate=0.003451300832372022]:5.548132297966291)[&rate=0.003451300832372022]:18.963714745362537,22[&rate=0.003451300832372022]:31.00489261370926)[&rate=0.003451300832372022]:19.756749042071505,21[&rate=0.003451300832372022]:49.561641655780775)[&rate=0.003451300832372022]:9.732058196135455)[&rate=0.003451300832372022]:39.0788189748408,(5[&rate=0.003451300832372022]:13.733298884412704,6[&rate=0.003451300832372022]:28.933298884412693)[&rate=0.003451300832372022]:8.439219942344323)[&rate=0.003451300832372022]:6.997896805121059)[&rate=0.003451300832372022]:0.0;
tree STATE_6670000 = ((1[&rate=0.005691984838985421]:0.0,(2[&rate=0.005691984838985421]:21.042388890419062,3[&rate=0.005691984838985421]:56.24238889041909)[&rate=0.005691984838985421]:8.757611109580893)[&rate=0.005691984838985421]:12.871538956004628,(((4[&rate=0.005691984838985421]:0.0,((7[&rate=0.005691984838985421]:0.0,(((10[&rate=0.005691984838985421]:0.0,19[&rate=0.005691984838985421]:39.099999999999994)[&rate=0.005691984838985421]:3.331647783614514,18[&rate=0.005691984838985421]:39.831647783614514)[&rate=0.005691984838985421]:15.468352216385497,20[&rate=0.005691984838985421]:0.0)[&rate=0.005691984838985421]:9.699999999999989)[&rate=0.005691984838985421]:2.1643045542523396,(8[&rate=0.005691984838985421]:8.931336440403484,9[&rate=0.005691984838985421]:18.83133644040349)[&rate=0.005691984838985421]:2.3329681138488496)[&rate=0.005691984838985421]:9.735695445747666)[&rate=0.005691984838985421]:14.673966278145926,(((11[&rate=0.005691984838985421]:0.0,((12[&rate=0.005691984838985421]:0.0,(((13[&rate=0.005691984838985421]:0.0,(25[&rate=0.005691984838985421]:14.093204375998992,(26[&rate=0.005691984838985421]:10.223202940310314,27[&rate=0.005691984838985421]:2.2232029403103137)[&rate=0.005691984838985421]:5.170001435688675)[&rate=0.005691984838985421]:25.206795624001003)[&rate=0.005691984838985421]:6.043561650340109,(15[&rate=0.005691984838985421]:1.9347434799489989,23[&rate=0.005691984838985421]:5.23474347994901)[&rate=0.005691984838985421]:14.508818170391102)[&rate=0.005691984838985421]:0.8029573635942953,(14[&rate=0.005691984838985421]:0.0,24[&rate=0.005691984838985421]:23.5)[&rate=0.005691984838985421]:3.446519013934399)[&rate=0.005691984838985421]:25.253480986065604)[&rate=0.005691984838985421]:19.800710099201083,(16[&rate=0.005691984838985421]:44.464939961907334,17[&rate=0.005691984838985421]:0.9649399619073336)[&rate=0.005691984838985421]:4.83577013729375)[&rate=0.005691984838985421]:0.39928990079890525)[&rate=0.005691984838985421]:7.2916789950864285,22[&rate=0.005691984838985421]:6.891678995086423)[&rate=0.005691984838985421]:4.4694584132460164,21[&rate=0.005691984838985421]:10.16113740833245)[&rate=0.005691984838985421]:33.81282886981349)[&rate=0.005691984838985421]:33.15237289600296,(5[&rate=0.005691984838985421]:0.0,6[&rate=0.005691984838985421]:15.199999999999989)[&rate=0.005691984838985421]:0.9263391741488931)[&rate=0.005691984838985421]:17.645199781855723)[&rate=0.005691984838985421]:0.0;
tree STATE_6680000 = ((1[&rate=0.006742910252374603]:10.8140797123244,(2[&rate=0.006742910252374603]:28.351094563640743,(3[&rate=0.006742910252374603]:54.07332937654952,(((((4[&rate=0.006742910252374603]:0.0,(10[&rate=0.006742910252374603]:8.356863258953666,(18[&rate=0.006742910252374603]:4.442215902489366,19[&rate=0.006742910252374603]:7.04221590248936)[&rate=0.006742910252374603]:40.4146473564643)[&rate=0.006742910252374603]:32.04313674104634)[&rate=0.006742910252374603]:2.0150480226362077,8[&rate=0.006742910252374603]:23.015048022636208)[&rate=0.006742910252374603]:7.418637955921582,((7[&rate=0.006742910252374603]:4.3196518569892675,9[&rate=0.006742910252374603]:23.319651856989267)[&rate=0.006742910252374603]:0.977782809574947,20[&rate=0.006742910252374603]:14.997434666564203)[&rate=0.006742910252374603]:16.03625131199358)[&rate=0.006742910252374603]:8.746753896317614,(((11[&rate=0.006742910252374603]:1.4939423181651108,(12[&rate=0.006742910252374603]:0.0,((13[&rate=0.006742910252374603]:0.0,24[&rate=0.006742910252374603]:20.099999999999994)[&rate=0.006742910252374603]:3.966747767878495,((14[&rate=0.006742910252374603]:0.0,(15[&rate=0.006742910252374603]:8.375360059961196,23[&rate=0.006742910252374603]:11.675360059961207)[&rate=0.006742910252374603]:5.4246399400388015)[&rate=0.006742910252374603]:0.5014232057529924,((25[&rate=0.006742910252374603]:12.474195167690056,27[&rate=0.006742910252374603]:5.774195167690053)[&rate=0.006742910252374603]:2.8772058714137643,26[&rate=0.006742910252374603]:16.651401039103817)[&rate=0.006742910252374603]:27.850022166649175)[&rate=0.006742910252374603]:0.06532456212549675)[&rate=0.006742910252374603]:28.133252232121514)[&rate=0.006742910252374603]:21.6939423181651)[&rate=0.006742910252374603]:13.468642416447466,(16[&rate=0.006742910252374603]:55.67791760401441,17[&rate=0.006742910252374603]:12.17791760401441)[&rate=0.006742910252374603]:8.984667130598154)[&rate=0.006742910252374603]:15.53625849469043,22[&rate=0.006742910252374603]:30.098843229303)[&rate=0.006742910252374603]:18.581596645572404)[&rate=0.006742910252374603]:1.084501601583355,21[&rate=0.006742910252374603]:48.56494147645877)[&rate=0.006742910252374603]:22.40838790009076)[&rate=0.006742910252374603]:9.47776518709125)[&rate=0.006742910252374603]:12.262985148683612)[&rate=0.006742910252374603]:4.347497770811998,(5[&rate=0.006742910252374603]:1.566043292733582,6[&rate=0.006742910252374603]:16.76604329273357)[&rate=0.006742910252374603]:19.295534190402805)[&rate=0.006742910252374603]:0.0;
tree STATE_6690000 = ((1[&rate=0.004380310386496726]:4.240944420069013,((2[&rate=0.004380310386496726]:5.346350160560661,3[&rate=0.004380310386496726]:40.54635016056069)[&rate=0.004380310386496726]:18.460070312306897,(((4[&rate=0.004380310386496726]:0.0,(8[&rate=0.004380310386496726]:17.497903484646173,(10[&rate=0.004380310386496726]:0.0,(18[&rate=0.004380310386496726]:29.700033847866848,19[&rate=0.004380310386496726]:32.30003384786684)[&rate=0.004380310386496726]:6.799966152133152)[&rate=0.004380310386496726]:36.89790348464618)[&rate=0.004380310386496726]:3.502096515353827)[&rate=0.004380310386496726]:11.658396219085986,((7[&rate=0.004380310386496726]:1.4110167144084471,20[&rate=0.004380310386496726]:11.111016714408436)[&rate=0.004380310386496726]:7.7989244252037935,9[&rate=0.004380310386496726]:28.20994113961224)[&rate=0.004380310386496726]:14.348455079473752)[&rate=0.004380310386496726]:20.01396037572337,((11[&rate=0.004380310386496726]:3.423170369330137,(12[&rate=0.004380310386496726]:0.0,((((13[&rate=0.004380310386496726]:3.2989120108234786,((25[&rate=0.004380310386496726]:4.208894650703002,26[&rate=0.004380310386496726]:5.508894650702999)[&rate=0.004380310386496726]:15.842993130984762,27[&rate=0.004380310386496726]:13.351887781687761)[&rate=0.004380310386496726]:22.54702422913571)[&rate=0.004380310386496726]:0.10108798917652706,14[&rate=0.004380310386496726]:0.0)[&rate=0.004380310386496726]:2.160073612242371,(15[&rate=0.004380310386496726]:13.773869649363519,23[&rate=0.004380310386496726]:17.07386964936353)[&rate=0.004380310386496726]:2.1862039628788494)[&rate=0.004380310386496726]:9.617158688176275,24[&rate=0.004380310386496726]:35.277232300418646)[&rate=0.004380310386496726]:16.922767699581357)[&rate=0.004380310386496726]:23.623170369330126)[&rate=0.004380310386496726]:13.37119404552952,(((16[&rate=0.004380310386496726]:43.5,17[&rate=0.004380310386496726]:0.0)[&rate=0.004380310386496726]:18.87240104314442,22[&rate=0.004380310386496726]:12.272401043144427)[&rate=0.004380310386496726]:2.759379971778614,21[&rate=0.004380310386496726]:13.831781014923052)[&rate=0.004380310386496726]:1.3625833999366108)[&rate=0.004380310386496726]:45.777992179949706)[&rate=0.004380310386496726]:14.934063878058225)[&rate=0.004380310386496726]:10.23452394720141)[&rate=0.004380310386496726]:0.9149012423531531,(5[&rate=0.004380310386496726]:0.0,6[&rate=0.004380310386496726]:15.199999999999989)[&rate=0.004380310386496726]:10.855845662422155)[&rate=0.004380310386496726]:0.0;
tree STATE_6700000 = ((1[&rate=0.004720476715991792]:0.0,(2[&rate=0.004720476715991792]:2.305064223446408,3[&rate=0.004720476715991792]:37.50506422344644)[&rate=0.004720476715991792]:27.494935776553547)[&rate=0.004720476715991792]:3.6733540683151773,(((((4[&rate=0.004720476715991792]:0.0,((7[&rate=0.004720476715991792]:1.993001021224174,9[&rate=0.004720476715991792]:20.993001021224174)[&rate=0.004720476715991792]:3.4717443213912986,(8[&rate=0.004720476715991792]:7.161990541154452,20[&rate=0.004720476715991792]:7.7619905411544465)[&rate=0.004720476715991792]:7.402754801461015)[&rate=0.004720476715991792]:6.435254657384533)[&rate=0.004720476715991792]:9.862309886354168,(10[&rate=0.004720476715991792]:6.407142975076866,(18[&rate=0.004720476715991792]:31.736747646268455,19[&rate=0.004720476715991792]:34.33674764626845)[&rate=0.004720476715991792]:11.17039532880841)[&rate=0.004720476715991792]:43.85516691127731)[&rate=0.004720476715991792]:20.70168651658497,((11[&rate=0.004720476715991792]:22.476586726429474,(12[&rate=0.004720476715991792]:0.0,(((13[&rate=0.004720476715991792]:3.2010499529741168,(15[&rate=0.004720476715991792]:1.0386162192287856,23[&rate=0.004720476715991792]:4.338616219228797)[&rate=0.004720476715991792]:12.562433733745323)[&rate=0.004720476715991792]:0.6152519448424556,14[&rate=0.004720476715991792]:0.4163018978165667)[&rate=0.004720476715991792]:0.7764300497984493,(24[&rate=0.004720476715991792]:20.825674558844142,(25[&rate=0.004720476715991792]:15.595916415056422,(26[&rate=0.004720476715991792]:15.397456234189796,27[&rate=0.004720476715991792]:7.3974562341897965)[&rate=0.004720476715991792]:1.4984601808666227)[&rate=0.004720476715991792]:24.429758143787723)[&rate=0.004720476715991792]:3.867057388770874)[&rate=0.004720476715991792]:27.507268052384987)[&rate=0.004720476715991792]:42.67658672642946)[&rate=0.004720476715991792]:22.810290122696173,((16[&rate=0.004720476715991792]:43.5,17[&rate=0.004720476715991792]:0.0)[&rate=0.004720476715991792]:23.96591951485121,(21[&rate=0.004720476715991792]:3.6530644105466905,22[&rate=0.004720476715991792]:4.853064410546679)[&rate=0.004720476715991792]:12.512855104304535)[&rate=0.004720476715991792]:27.520957334274428)[&rate=0.004720476715991792]:16.177119553813498)[&rate=0.004720476715991792]:4.82560663187607,6[&rate=0.004720476715991792]:3.6896030348152067)[&rate=0.004720476715991792]:11.510396965184782,5[&rate=0.004720476715991792]:0.0)[&rate=0.004720476715991792]:9.373354068315166)[&rate=0.004720476715991792]:0.0;
tree STATE_6710000 = ((1[&rate=0.00506699951047516]:0.0,(2[&rate=0.00506699951047516]:0.0,3[&rate=0.00506699951047516]:35.20000000000003)[&rate=0.00506699951047516]:29.799999999999955)[&rate=0.00506699951047516]:6.962123660964636,(((4[&rate=0.00506699951047516]:18.19362743867397,((7[&rate=0.00506699951047516]:5.895365687737467,20[&rate=0.00506699951047516]:15.595365687737456)[&rate=0.00506699951047516]:14.697134547500028,(8[&rate=0.00506699951047516]:8.94482412991131,9[&rate=0.00506699951047516]:18.844824129911316)[&rate=0.00506699951047516]:20.74767610532618)[&rate=0.00506699951047516]:9.501127203436482)[&rate=0.00506699951047516]:0.0383296078470039,((((10[&rate=0.00506699951047516]:0.0,(18[&rate=0.00506699951047516]:23.265885745788225,19[&rate=0.00506699951047516]:25.86588574578822)[&rate=0.00506699951047516]:13.234114254211775)[&rate=0.00506699951047516]:21.087308598085244,(16[&rate=0.00506699951047516]:45.75275202158602,17[&rate=0.00506699951047516]:2.2527520215860193)[&rate=0.00506699951047516]:15.534556576499213)[&rate=0.00506699951047516]:14.51162887658056,(11[&rate=0.00506699951047516]:5.565777357305805,(12[&rate=0.00506699951047516]:3.260364582490368,(((13[&rate=0.00506699951047516]:1.2542656849719407,24[&rate=0.00506699951047516]:21.354265684971935)[&rate=0.00506699951047516]:2.145734315028065,14[&rate=0.00506699951047516]:0.0)[&rate=0.00506699951047516]:11.545081631300768,((15[&rate=0.00506699951047516]:5.268001592931981,((25[&rate=0.00506699951047516]:8.564523317905255,26[&rate=0.00506699951047516]:9.864523317905252)[&rate=0.00506699951047516]:4.009335112299908,27[&rate=0.00506699951047516]:5.873858430205161)[&rate=0.00506699951047516]:21.594143162726823)[&rate=0.00506699951047516]:0.5597534177525318,23[&rate=0.00506699951047516]:9.127755010684524)[&rate=0.00506699951047516]:19.517326620616252)[&rate=0.00506699951047516]:20.415282951189603)[&rate=0.00506699951047516]:22.505412774815426)[&rate=0.00506699951047516]:20.533160117359998)[&rate=0.00506699951047516]:7.733472746379903,(21[&rate=0.00506699951047516]:11.815990623368492,22[&rate=0.00506699951047516]:13.01599062336848)[&rate=0.00506699951047516]:20.41641959767722)[&rate=0.00506699951047516]:15.299546825475275)[&rate=0.00506699951047516]:38.106179281487385,(5[&rate=0.00506699951047516]:1.042992718631524,6[&rate=0.00506699951047516]:16.242992718631513)[&rate=0.00506699951047516]:8.395143609376845)[&rate=0.00506699951047516]:3.2239873329562556)[&rate=0.00506699951047516]:0.0;
tree STATE_6720000 = ((1[&rate=0.005672469173310851]:1.4551835514692755,(2[&rate=0.005672469173310851]:6.877085730613118,3[&rate=0.005672469173310851]:42.07708573061315)[&rate=0.005672469173310851]:24.378097820856112)[&rate=0.005672469173310851]:11.617717977678296,((((4[&rate=0.005672469173310851]:3.5546077640330793,((7[&rate=0.005672469173310851]:0.0,20[&rate=0.005672469173310851]:9.699999999999989)[&rate=0.005672469173310851]:5.907272646863589,(8[&rate=0.005672469173310851]:5.709587976298167,9[&rate=0.005672469173310851]:15.609587976298172)[&rate=0.005672469173310851]:9.297684670565417)[&rate=0.005672469173310851]:9.547335117169496)[&rate=0.005672469173310851]:11.355330785831896,((10[&rate=0.005672469173310851]:5.028362893016805,(16[&rate=0.005672469173310851]:12.727445524169731,(18[&rate=0.005672469173310851]:8.253805755991273,19[&rate=0.005672469173310851]:10.853805755991267)[&rate=0.005672469173310851]:0.7736397681784695)[&rate=0.005672469173310851]:32.50091736884706)[&rate=0.005672469173310851]:16.07911684370471,(((11[&rate=0.005672469173310851]:1.700614040450958,17[&rate=0.005672469173310851]:7.900614040450947)[&rate=0.005672469173310851]:6.758936836756135,(12[&rate=0.005672469173310851]:2.9812906821616707,((13[&rate=0.005672469173310851]:9.708078885246259,((15[&rate=0.005672469173310851]:6.492089108914207,24[&rate=0.005672469173310851]:16.19208910891421)[&rate=0.005672469173310851]:6.716146444647656,(23[&rate=0.005672469173310851]:11.961601810043412,((25[&rate=0.005672469173310851]:4.937965514863094,26[&rate=0.005672469173310851]:6.237965514863091)[&rate=0.005672469173310851]:5.931230983699947,27[&rate=0.005672469173310851]:4.169196498563037)[&rate=0.005672469173310851]:26.692405311480364)[&rate=0.005672469173310851]:4.546633743518463)[&rate=0.005672469173310851]:6.899843331684387)[&rate=0.005672469173310851]:1.2534414940387677,14[&rate=0.005672469173310851]:7.561520379285021)[&rate=0.005672469173310851]:24.119770302876653)[&rate=0.005672469173310851]:25.67826019504541)[&rate=0.005672469173310851]:3.125445971382689,(21[&rate=0.005672469173310851]:1.9032623799619728,22[&rate=0.005672469173310851]:3.1032623799619614)[&rate=0.005672469173310851]:8.081734468627815)[&rate=0.005672469173310851]:0.022482888131733603)[&rate=0.005672469173310851]:34.202458813143465)[&rate=0.005672469173310851]:26.149191963809045,6[&rate=0.005672469173310851]:9.359130513674017)[&rate=0.005672469173310851]:5.840869486325971,5[&rate=0.005672469173310851]:0.0)[&rate=0.005672469173310851]:18.77290152914756)[&rate=0.005672469173310851]:0.0;
tree STATE_6730000 = (1[&rate=0.005341339963228473]:13.411778082122936,((2[&rate=0.005341339963228473]:4.388953664531186,3[&rate=0.005341339963228473]:39.58895366453122)[&rate=0.005341339963228473]:28.65702758187328,(((4[&rate=0.005341339963228473]:1.5390958509963326,(7[&rate=0.005341339963228473]:0.0,(8[&rate=0.005341339963228473]:6.351670168633177,9[&rate=0.005341339963228473]:16.251670168633183)[&rate=0.005341339963228473]:2.748329831366817)[&rate=0.005341339963228473]:13.439095850996338)[&rate=0.005341339963228473]:24.441558926828293,((((10[&rate=0.005341339963228473]:0.0,19[&rate=0.005341339963228473]:39.099999999999994)[&rate=0.005341339963228473]:4.278642660533407,18[&rate=0.005341339963228473]:40.77864266053341)[&rate=0.005341339963228473]:44.31161163242626,(((11[&rate=0.005341339963228473]:2.0450002534230833,(16[&rate=0.005341339963228473]:43.748987330713234,17[&rate=0.005341339963228473]:0.2489873307132342)[&rate=0.005341339963228473]:7.996012922709838)[&rate=0.005341339963228473]:0.5829355716388136,(12[&rate=0.005341339963228473]:0.0,((13[&rate=0.005341339963228473]:2.7295596435457483,((15[&rate=0.005341339963228473]:7.919765158456002,23[&rate=0.005341339963228473]:11.219765158456013)[&rate=0.005341339963228473]:0.3047201542602309,(24[&rate=0.005341339963228473]:3.3420347112003697,(25[&rate=0.005341339963228473]:15.775946903716175,(26[&rate=0.005341339963228473]:14.323931959155061,27[&rate=0.005341339963228473]:6.323931959155061)[&rate=0.005341339963228473]:2.752014944561111)[&rate=0.005341339963228473]:6.7660878074841975)[&rate=0.005341339963228473]:14.582450601515866)[&rate=0.005341339963228473]:4.905074330829507)[&rate=0.005341339963228473]:0.8294673913678352,14[&rate=0.005341339963228473]:0.15902703491357784)[&rate=0.005341339963228473]:28.540972965086425)[&rate=0.005341339963228473]:22.827935825061886)[&rate=0.005341339963228473]:13.571651132978403,(21[&rate=0.005341339963228473]:8.275714432097388,22[&rate=0.005341339963228473]:9.475714432097377)[&rate=0.005341339963228473]:6.323872525942917)[&rate=0.005341339963228473]:22.89066733491937)[&rate=0.005341339963228473]:3.788273643726626,20[&rate=0.005341339963228473]:33.578527936686285)[&rate=0.005341339963228473]:14.002126841138335)[&rate=0.005341339963228473]:22.167184580664923,(5[&rate=0.005341339963228473]:0.0,6[&rate=0.005341339963228473]:15.199999999999989)[&rate=0.005341339963228473]:1.247839358489557)[&rate=0.005341339963228473]:7.698141887914943)[&rate=0.005341339963228473]:10.165796835718425)[&rate=0.005341339963228473]:0.0;
tree STATE_6740000 = (((1[&rate=0.004245497356227927]:0.0,(2[&rate=0.004245497356227927]:0.0,3[&rate=0.004245497356227927]:35.20000000000003)[&rate=0.004245497356227927]:29.799999999999955)[&rate=0.004245497356227927]:2.3103723800442992,(((4[&rate=0.004245497356227927]:14.549355559848394,(((7[&rate=0.004245497356227927]:5.03796409682478,9[&rate=0.004245497356227927]:24.03796409682478)[&rate=0.004245497356227927]:3.8251158621146004,8[&rate=0.004245497356227927]:17.963079958939375)[&rate=0.004245497356227927]:11.841836966505113,20[&rate=0.004245497356227927]:30.404916925444482)[&rate=0.004245497356227927]:5.744438634403906)[&rate=0.004245497356227927]:14.918760399059039,(21[&rate=0.004245497356227927]:3.0538433250264205,22[&rate=0.004245497356227927]:4.253843325026409)[&rate=0.004245497356227927]:55.71427263388102)[&rate=0.004245497356227927]:8.497849160698337,((10[&rate=0.004245497356227927]:2.0019869190514754,(18[&rate=0.004245497356227927]:28.409763218013538,19[&rate=0.004245497356227927]:31.009763218013532)[&rate=0.004245497356227927]:10.092223701037938)[&rate=0.004245497356227927]:39.70659252524891,((11[&rate=0.004245497356227927]:7.498274043433625,(12[&rate=0.004245497356227927]:0.0,((13[&rate=0.004245497356227927]:15.689490407159305,((14[&rate=0.004245497356227927]:5.808841565841362,15[&rate=0.004245497356227927]:19.60884156584136)[&rate=0.004245497356227927]:5.455626231544734,(23[&rate=0.004245497356227927]:16.40499532179504,24[&rate=0.004245497356227927]:22.804995321795033)[&rate=0.004245497356227927]:11.959472475591063)[&rate=0.004245497356227927]:1.0250226097732025)[&rate=0.004245497356227927]:6.9820232809020055,((25[&rate=0.004245497356227927]:4.343728080604601,26[&rate=0.004245497356227927]:5.643728080604598)[&rate=0.004245497356227927]:6.833799427488032,27[&rate=0.004245497356227927]:4.47752750809263)[&rate=0.004245497356227927]:50.79398617996868)[&rate=0.004245497356227927]:9.428486311938698)[&rate=0.004245497356227927]:27.698274043433614)[&rate=0.004245497356227927]:8.703724670098694,(16[&rate=0.004245497356227927]:44.87437865064929,17[&rate=0.004245497356227927]:1.374378650649291)[&rate=0.004245497356227927]:21.027620062883017)[&rate=0.004245497356227927]:16.006580730768064)[&rate=0.004245497356227927]:36.65738567530539)[&rate=0.004245497356227927]:16.94440726043851)[&rate=0.004245497356227927]:0.3149130363733832,(5[&rate=0.004245497356227927]:0.0,6[&rate=0.004245497356227927]:15.199999999999989)[&rate=0.004245497356227927]:8.325285416417671)[&rate=0.004245497356227927]:0.0;
tree STATE_6750000 = ((1[&rate=0.005487035676050991]:5.136311644552023,(2[&rate=0.005487035676050991]:13.248202180843549,3[&rate=0.005487035676050991]:48.44820218084358)[&rate=0.005487035676050991]:21.68810946370843)[&rate=0.005487035676050991]:4.233139194291908,((((4[&rate=0.005487035676050991]:11.164413450565078,(((7[&rate=0.005487035676050991]:0.0,8[&rate=0.005487035676050991]:9.099999999999994)[&rate=0.005487035676050991]:1.072249423513469,9[&rate=0.005487035676050991]:20.07224942351347)[&rate=0.005487035676050991]:6.556918760607516,20[&rate=0.005487035676050991]:17.329168184120974)[&rate=0.005487035676050991]:15.435245266444099)[&rate=0.005487035676050991]:15.33692236856433,((((10[&rate=0.005487035676050991]:0.0,(18[&rate=0.005487035676050991]:4.9811064023600835,19[&rate=0.005487035676050991]:7.581106402360078)[&rate=0.005487035676050991]:31.518893597639916)[&rate=0.005487035676050991]:20.72372915316427,(16[&rate=0.005487035676050991]:44.30304525526951,17[&rate=0.005487035676050991]:0.8030452552695095)[&rate=0.005487035676050991]:16.62068389789475)[&rate=0.005487035676050991]:21.682360072272743,(11[&rate=0.005487035676050991]:7.851386078984646,(12[&rate=0.005487035676050991]:10.269137114993995,(13[&rate=0.005487035676050991]:13.033636866167008,(((14[&rate=0.005487035676050991]:0.0,15[&rate=0.005487035676050991]:13.799999999999997)[&rate=0.005487035676050991]:2.8168694735280226,23[&rate=0.005487035676050991]:19.91686947352803)[&rate=0.005487035676050991]:1.6659465156436895,(24[&rate=0.005487035676050991]:6.425873713862536,((25[&rate=0.005487035676050991]:3.1181574110084522,26[&rate=0.005487035676050991]:4.418157411008449)[&rate=0.005487035676050991]:11.242781506853477,27[&rate=0.005487035676050991]:7.660938917861927)[&rate=0.005487035676050991]:11.26493479600061)[&rate=0.005487035676050991]:21.556942275309176)[&rate=0.005487035676050991]:5.15082087699529)[&rate=0.005487035676050991]:29.335500248826996)[&rate=0.005487035676050991]:17.78224896399064)[&rate=0.005487035676050991]:25.05470314645237)[&rate=0.005487035676050991]:3.5799028759157636,(21[&rate=0.005487035676050991]:15.400815982473276,22[&rate=0.005487035676050991]:16.600815982473264)[&rate=0.005487035676050991]:19.485176118879508)[&rate=0.005487035676050991]:20.915343717776636)[&rate=0.005487035676050991]:19.082811174286235,6[&rate=0.005487035676050991]:13.88414699341564)[&rate=0.005487035676050991]:1.315853006584348,5[&rate=0.005487035676050991]:0.0)[&rate=0.005487035676050991]:15.06945083884392)[&rate=0.005487035676050991]:0.0;
tree STATE_6760000 = (((1[&rate=0.003444221977086834]:16.4775270673982,(2[&rate=0.003444221977086834]:12.246283267203665,3[&rate=0.003444221977086834]:47.4462832672037)[&rate=0.003444221977086834]:34.03124380019449)[&rate=0.003444221977086834]:3.008737969622672,(5[&rate=0.003444221977086834]:4.460822212003848,6[&rate=0.003444221977086834]:19.660822212003836)[&rate=0.003444221977086834]:20.725442825017012)[&rate=0.003444221977086834]:1.2871175520197937,((4[&rate=0.003444221977086834]:7.4770626168123755,((7[&rate=0.003444221977086834]:0.0,(8[&rate=0.003444221977086834]:6.7187350932704675,9[&rate=0.003444221977086834]:16.618735093270473)[&rate=0.003444221977086834]:2.381264906729527)[&rate=0.003444221977086834]:12.783520549431799,20[&rate=0.003444221977086834]:22.483520549431788)[&rate=0.003444221977086834]:6.593542067380582)[&rate=0.003444221977086834]:42.731037826846205,((10[&rate=0.003444221977086834]:11.590795905036885,(18[&rate=0.003444221977086834]:33.14246615114418,19[&rate=0.003444221977086834]:35.74246615114417)[&rate=0.003444221977086834]:14.948329753892708)[&rate=0.003444221977086834]:35.79392251215479,(((11[&rate=0.003444221977086834]:0.0,((12[&rate=0.003444221977086834]:8.685849563965789,((((13[&rate=0.003444221977086834]:0.0,((25[&rate=0.003444221977086834]:4.757666129970967,26[&rate=0.003444221977086834]:6.057666129970964)[&rate=0.003444221977086834]:4.266128125252712,27[&rate=0.003444221977086834]:2.3237942552236763)[&rate=0.003444221977086834]:30.27620574477632)[&rate=0.003444221977086834]:2.5128394236183595,(23[&rate=0.003444221977086834]:14.87117652692001,24[&rate=0.003444221977086834]:21.27117652692)[&rate=0.003444221977086834]:1.3416628966983524)[&rate=0.003444221977086834]:0.8871605763816461,14[&rate=0.003444221977086834]:0.0)[&rate=0.003444221977086834]:8.179786606091035,15[&rate=0.003444221977086834]:21.979786606091032)[&rate=0.003444221977086834]:29.206062957874757)[&rate=0.003444221977086834]:4.316080082561797,16[&rate=0.003444221977086834]:42.501929646527586)[&rate=0.003444221977086834]:7.198070353472403)[&rate=0.003444221977086834]:11.48977093589906,17[&rate=0.003444221977086834]:17.68977093589905)[&rate=0.003444221977086834]:9.703885476867868,(21[&rate=0.003444221977086834]:11.573472629297598,22[&rate=0.003444221977086834]:12.773472629297586)[&rate=0.003444221977086834]:8.020183783469335)[&rate=0.003444221977086834]:16.69106200442475)[&rate=0.003444221977086834]:43.22338202646691)[&rate=0.003444221977086834]:23.165282145382065)[&rate=0.003444221977086834]:0.0;
tree STATE_6770000 = ((1[&rate=0.0055856235577811325]:6.70801206317239,(2[&rate=0.0055856235577811325]:11.442087127269076,3[&rate=0.0055856235577811325]:46.64208712726911)[&rate=0.0055856235577811325]:25.06592493590327)[&rate=0.0055856235577811325]:1.7729466352764973,((((4[&rate=0.0055856235577811325]:14.852460677407109,(((7[&rate=0.0055856235577811325]:5.013589106497776,8[&rate=0.0055856235577811325]:14.11358910649777)[&rate=0.0055856235577811325]:5.081635254394939,20[&rate=0.0055856235577811325]:19.795224360892703)[&rate=0.0055856235577811325]:0.8623854187472233,9[&rate=0.0055856235577811325]:29.957609779639938)[&rate=0.0055856235577811325]:15.794850897767176)[&rate=0.0055856235577811325]:14.29737972139722,(((10[&rate=0.0055856235577811325]:12.583279309815481,(18[&rate=0.0055856235577811325]:3.390327891037387,19[&rate=0.0055856235577811325]:5.990327891037381)[&rate=0.0055856235577811325]:45.692951418778094)[&rate=0.0055856235577811325]:12.655726869835803,((11[&rate=0.0055856235577811325]:1.5632307556539473,(12[&rate=0.0055856235577811325]:1.2160363770359481,(((13[&rate=0.0055856235577811325]:0.0,(24[&rate=0.0055856235577811325]:15.782427663763421,((25[&rate=0.0055856235577811325]:6.065898219608877,26[&rate=0.0055856235577811325]:7.365898219608874)[&rate=0.0055856235577811325]:4.029386208834615,27[&rate=0.0055856235577811325]:3.395284428443489)[&rate=0.0055856235577811325]:24.887143235319932)[&rate=0.0055856235577811325]:4.317572336236573)[&rate=0.0055856235577811325]:3.973469668051642,14[&rate=0.0055856235577811325]:0.5734696680516365)[&rate=0.0055856235577811325]:4.4302610750462605,(15[&rate=0.0055856235577811325]:10.895523173906732,23[&rate=0.0055856235577811325]:14.195523173906743)[&rate=0.0055856235577811325]:7.908207569191163)[&rate=0.0055856235577811325]:24.912305633938054)[&rate=0.0055856235577811325]:20.547194378617988)[&rate=0.0055856235577811325]:11.037352495277844,(16[&rate=0.0055856235577811325]:49.30213811541955,17[&rate=0.0055856235577811325]:5.802138115419552)[&rate=0.0055856235577811325]:12.998445135512227)[&rate=0.0055856235577811325]:3.1384229287194927)[&rate=0.0055856235577811325]:4.525832384530716,(21[&rate=0.0055856235577811325]:7.2372961016833415,22[&rate=0.0055856235577811325]:8.43729610168333)[&rate=0.0055856235577811325]:11.427542462498664)[&rate=0.0055856235577811325]:39.785001834622335)[&rate=0.0055856235577811325]:8.342840851124663,6[&rate=0.0055856235577811325]:5.7926812499289895)[&rate=0.0055856235577811325]:9.407318750071,5[&rate=0.0055856235577811325]:0.0)[&rate=0.0055856235577811325]:14.180958698448876)[&rate=0.0055856235577811325]:0.0;
tree STATE_6780000 = ((1[&rate=0.003956767479368605]:10.94418883453011,(2[&rate=0.003956767479368605]:10.542624072494192,3[&rate=0.003956767479368605]:45.74262407249422)[&rate=0.003956767479368605]:30.201564762035872)[&rate=0.003956767479368605]:10.614074448520483,((((((4[&rate=0.003956767479368605]:1.219792909504534,(7[&rate=0.003956767479368605]:10.880308758574316,(8[&rate=0.003956767479368605]:1.5869831180109344,9[&rate=0.003956767479368605]:11.48698311801094)[&rate=0.003956767479368605]:18.393325640563376)[&rate=0.003956767479368605]:2.239484150930224)[&rate=0.003956767479368605]:8.860383475412078,20[&rate=0.003956767479368605]:31.680176384916606)[&rate=0.003956767479368605]:2.09462835699955,(((10[&rate=0.003956767479368605]:1.1006154073896681,(18[&rate=0.003956767479368605]:12.835176409018004,19[&rate=0.003956767479368605]:15.435176409017998)[&rate=0.003956767479368605]:24.765438998371664)[&rate=0.003956767479368605]:15.054656034112469,(16[&rate=0.003956767479368605]:49.712103577596636,17[&rate=0.003956767479368605]:6.212103577596636)[&rate=0.003956767479368605]:6.643167863905489)[&rate=0.003956767479368605]:19.2530346268002,(11[&rate=0.003956767479368605]:1.3610463357979654,(12[&rate=0.003956767479368605]:6.4114467433139595,(13[&rate=0.003956767479368605]:12.518212705193108,((14[&rate=0.003956767479368605]:0.0,24[&rate=0.003956767479368605]:23.5)[&rate=0.003956767479368605]:0.09308566830878107,((15[&rate=0.003956767479368605]:5.558729959651274,23[&rate=0.003956767479368605]:8.858729959651285)[&rate=0.003956767479368605]:1.804533318859157,(25[&rate=0.003956767479368605]:14.483220018619102,(26[&rate=0.003956767479368605]:9.97043547434705,27[&rate=0.003956767479368605]:1.9704354743470507)[&rate=0.003956767479368605]:5.8127845442720485)[&rate=0.003956767479368605]:21.780043259891336)[&rate=0.003956767479368605]:6.529822389798348)[&rate=0.003956767479368605]:9.02512703688432)[&rate=0.003956767479368605]:25.99323403812086)[&rate=0.003956767479368605]:15.149599592483995)[&rate=0.003956767479368605]:24.547259732504372)[&rate=0.003956767479368605]:17.16649867361383)[&rate=0.003956767479368605]:19.64764813230761,(21[&rate=0.003956767479368605]:7.9692375099783845,22[&rate=0.003956767479368605]:9.169237509978373)[&rate=0.003956767479368605]:53.1532153642454)[&rate=0.003956767479368605]:19.107742001585365,5[&rate=0.003956767479368605]:4.030194875809144)[&rate=0.003956767479368605]:0.18757787344534904,6[&rate=0.003956767479368605]:19.417772749254482)[&rate=0.003956767479368605]:23.04049053379609)[&rate=0.003956767479368605]:0.0;
tree STATE_6790000 = ((1[&rate=0.005672781677377081]:1.3894957736511913,(2[&rate=0.005672781677377081]:0.0,3[&rate=0.005672781677377081]:35.20000000000003)[&rate=0.005672781677377081]:31.189495773651146)[&rate=0.005672781677377081]:2.4717996116210657,((4[&rate=0.005672781677377081]:0.0,((7[&rate=0.005672781677377081]:2.3239177783769094,(8[&rate=0.005672781677377081]:7.434845747989911,9[&rate=0.005672781677377081]:17.334845747989917)[&rate=0.005672781677377081]:3.9890720303869927)[&rate=0.005672781677377081]:9.265823062893816,(((((10[&rate=0.005672781677377081]:0.0,(18[&rate=0.005672781677377081]:4.4335817235602875,19[&rate=0.005672781677377081]:7.033581723560282)[&rate=0.005672781677377081]:32.06641827643971)[&rate=0.005672781677377081]:15.887768637049263,(16[&rate=0.005672781677377081]:44.9075500341776,17[&rate=0.005672781677377081]:1.4075500341776035)[&rate=0.005672781677377081]:11.180218602871648)[&rate=0.005672781677377081]:5.75783863442804,(11[&rate=0.005672781677377081]:0.0,(12[&rate=0.005672781677377081]:0.430144203116555,(13[&rate=0.005672781677377081]:6.93932521320373,(14[&rate=0.005672781677377081]:0.0,((15[&rate=0.005672781677377081]:11.308798757916463,((24[&rate=0.005672781677377081]:2.728283093837625,25[&rate=0.005672781677377081]:21.928283093837628)[&rate=0.005672781677377081]:0.8388741998478118,(26[&rate=0.005672781677377081]:13.487482005118613,27[&rate=0.005672781677377081]:5.487482005118613)[&rate=0.005672781677377081]:10.579675288566824)[&rate=0.005672781677377081]:17.44164146423103)[&rate=0.005672781677377081]:0.9231575197086173,23[&rate=0.005672781677377081]:15.531956277625092)[&rate=0.005672781677377081]:1.5680437223749166)[&rate=0.005672781677377081]:3.5393252132037247)[&rate=0.005672781677377081]:25.590818989912833)[&rate=0.005672781677377081]:19.769855796883434)[&rate=0.005672781677377081]:12.145607271477303)[&rate=0.005672781677377081]:7.196656086376137,(21[&rate=0.005672781677377081]:4.369471317790783,22[&rate=0.005672781677377081]:5.5694713177907715)[&rate=0.005672781677377081]:13.372792040062663)[&rate=0.005672781677377081]:7.3353178010749644,20[&rate=0.005672781677377081]:17.377581158928393)[&rate=0.005672781677377081]:3.9121596823423204)[&rate=0.005672781677377081]:0.31025915872928067)[&rate=0.005672781677377081]:51.25244774168591,(5[&rate=0.005672781677377081]:1.2931803554062355,6[&rate=0.005672781677377081]:16.493180355406224)[&rate=0.005672781677377081]:3.0592673862796858)[&rate=0.005672781677377081]:5.208847643586324)[&rate=0.005672781677377081]:0.0;
tree STATE_6800000 = (((1[&rate=0.005346252212250114]:0.0,2[&rate=0.005346252212250114]:29.799999999999955)[&rate=0.005346252212250114]:7.095342314693596,(3[&rate=0.005346252212250114]:64.24900985095168,((4[&rate=0.005346252212250114]:9.963939268630568,((7[&rate=0.005346252212250114]:1.8016489203177315,(8[&rate=0.005346252212250114]:3.8861260815644982,9[&rate=0.005346252212250114]:13.786126081564504)[&rate=0.005346252212250114]:7.015522838753228)[&rate=0.005346252212250114]:6.772752357984729,20[&rate=0.005346252212250114]:18.27440127830245)[&rate=0.005346252212250114]:13.289537990328114)[&rate=0.005346252212250114]:11.877602992386898,(((((10[&rate=0.005346252212250114]:0.0,18[&rate=0.005346252212250114]:36.5)[&rate=0.005346252212250114]:9.920753422109868,19[&rate=0.005346252212250114]:49.02075342210986)[&rate=0.005346252212250114]:4.511654347439219,(16[&rate=0.005346252212250114]:44.843946789843855,17[&rate=0.005346252212250114]:1.343946789843855)[&rate=0.005346252212250114]:9.78846097970522)[&rate=0.005346252212250114]:16.543167866789005,((11[&rate=0.005346252212250114]:4.857280506682997,(12[&rate=0.005346252212250114]:2.918394509025788,((13[&rate=0.005346252212250114]:5.830847338764812,(24[&rate=0.005346252212250114]:12.432548982936765,(25[&rate=0.005346252212250114]:16.599585741663738,(26[&rate=0.005346252212250114]:9.756856900998802,27[&rate=0.005346252212250114]:1.7568569009988018)[&rate=0.005346252212250114]:8.142728840664933)[&rate=0.005346252212250114]:15.03296324127303)[&rate=0.005346252212250114]:13.498298355828041)[&rate=0.005346252212250114]:3.590121512502222,(14[&rate=0.005346252212250114]:1.714495112084073,(15[&rate=0.005346252212250114]:9.795418584505256,23[&rate=0.005346252212250114]:13.095418584505268)[&rate=0.005346252212250114]:5.719076527578814)[&rate=0.005346252212250114]:4.306473739182955)[&rate=0.005346252212250114]:25.597425657758762)[&rate=0.005346252212250114]:22.138885997657198)[&rate=0.005346252212250114]:10.354432418220725,22[&rate=0.005346252212250114]:14.811712924903716)[&rate=0.005346252212250114]:6.263862711434371)[&rate=0.005346252212250114]:9.899203782583214,21[&rate=0.005346252212250114]:29.774779418921312)[&rate=0.005346252212250114]:21.366762842096165)[&rate=0.005346252212250114]:30.00746758993421)[&rate=0.005346252212250114]:7.846332463741902)[&rate=0.005346252212250114]:11.751217695187478,(5[&rate=0.005346252212250114]:0.0,6[&rate=0.005346252212250114]:15.199999999999989)[&rate=0.005346252212250114]:24.546560009881063)[&rate=0.005346252212250114]:0.0;
tree STATE_6810000 = ((1[&rate=0.008315962699797416]:0.0,(2[&rate=0.008315962699797416]:14.213404441124084,3[&rate=0.008315962699797416]:49.413404441124115)[&rate=0.008315962699797416]:15.586595558875871)[&rate=0.008315962699797416]:12.221823260305513,((((4[&rate=0.008315962699797416]:0.0,((7[&rate=0.008315962699797416]:2.439592113842181,20[&rate=0.008315962699797416]:12.13959211384217)[&rate=0.008315962699797416]:0.2874822933488588,(8[&rate=0.008315962699797416]:0.2735320129290102,9[&rate=0.008315962699797416]:10.173532012929016)[&rate=0.008315962699797416]:11.553542394262024)[&rate=0.008315962699797416]:9.172925592808966)[&rate=0.008315962699797416]:24.2597934372928,((((10[&rate=0.008315962699797416]:0.0,(18[&rate=0.008315962699797416]:11.953617044346558,19[&rate=0.008315962699797416]:14.553617044346552)[&rate=0.008315962699797416]:24.546382955653442)[&rate=0.008315962699797416]:17.551976236600296,(11[&rate=0.008315962699797416]:0.0,(12[&rate=0.008315962699797416]:0.0,((((13[&rate=0.008315962699797416]:0.0,((25[&rate=0.008315962699797416]:0.3338938634171551,26[&rate=0.008315962699797416]:1.6338938634171523)[&rate=0.008315962699797416]:13.392577259890038,27[&rate=0.008315962699797416]:7.026471123307189)[&rate=0.008315962699797416]:25.573528876692805)[&rate=0.008315962699797416]:3.7151242790675454,(15[&rate=0.008315962699797416]:2.0931224842526106,23[&rate=0.008315962699797416]:5.393122484252622)[&rate=0.008315962699797416]:12.022001794814926)[&rate=0.008315962699797416]:1.4802740950772204,24[&rate=0.008315962699797416]:25.29539837414476)[&rate=0.008315962699797416]:4.06845461364707,14[&rate=0.008315962699797416]:5.86385298779183)[&rate=0.008315962699797416]:22.836147012208173)[&rate=0.008315962699797416]:20.19999999999999)[&rate=0.008315962699797416]:8.051976236600296)[&rate=0.008315962699797416]:11.010936015040016,(16[&rate=0.008315962699797416]:43.5,17[&rate=0.008315962699797416]:0.0)[&rate=0.008315962699797416]:25.2629122516403)[&rate=0.008315962699797416]:19.70894646438866,(21[&rate=0.008315962699797416]:21.79337452274011,22[&rate=0.008315962699797416]:22.993374522740098)[&rate=0.008315962699797416]:15.37848419328887)[&rate=0.008315962699797416]:16.387934721263832)[&rate=0.008315962699797416]:12.184190354523452,6[&rate=0.008315962699797416]:4.743983791816248)[&rate=0.008315962699797416]:11.397505272491628,5[&rate=0.008315962699797416]:0.9414890643078877)[&rate=0.008315962699797416]:16.980334195997614)[&rate=0.008315962699797416]:0.0;
tree STATE_6820000 = ((1[&rate=0.004891595074847043]:0.0,(2[&rate=0.004891595074847043]:10.053599497065619,3[&rate=0.004891595074847043]:45.25359949706565)[&rate=0.004891595074847043]:19.746400502934335)[&rate=0.004891595074847043]:5.875193618052862,(((4[&rate=0.004891595074847043]:30.55515138409767,(((7[&rate=0.004891595074847043]:0.13786196885418178,20[&rate=0.004891595074847043]:9.83786196885417)[&rate=0.004891595074847043]:10.64672148021559,(8[&rate=0.004891595074847043]:14.237543684251662,9[&rate=0.004891595074847043]:24.137543684251668)[&rate=0.004891595074847043]:5.647039764818103)[&rate=0.004891595074847043]:28.50034554821785,(((10[&rate=0.004891595074847043]:0.0,(18[&rate=0.004891595074847043]:12.224640431005021,19[&rate=0.004891595074847043]:14.824640431005015)[&rate=0.004891595074847043]:24.27535956899498)[&rate=0.004891595074847043]:30.242045717889013,(((11[&rate=0.004891595074847043]:3.1220388203432776,(12[&rate=0.004891595074847043]:0.0,(((13[&rate=0.004891595074847043]:3.7439224150611636,(24[&rate=0.004891595074847043]:20.36285674377868,(25[&rate=0.004891595074847043]:21.181164809324457,(26[&rate=0.004891595074847043]:11.205404342080927,27[&rate=0.004891595074847043]:3.205404342080927)[&rate=0.004891595074847043]:11.275760467243527)[&rate=0.004891595074847043]:18.381691934454224)[&rate=0.004891595074847043]:3.4810656712824795)[&rate=0.004891595074847043]:1.0681418875705404,14[&rate=0.004891595074847043]:1.4120643026316984)[&rate=0.004891595074847043]:4.355765901480588,(15[&rate=0.004891595074847043]:14.082958039359625,23[&rate=0.004891595074847043]:17.382958039359636)[&rate=0.004891595074847043]:5.484872164752659)[&rate=0.004891595074847043]:22.932169795887717)[&rate=0.004891595074847043]:23.322038820343266)[&rate=0.004891595074847043]:11.340948650749382,22[&rate=0.004891595074847043]:14.062987471092654)[&rate=0.004891595074847043]:6.14998153143145,(16[&rate=0.004891595074847043]:43.5,17[&rate=0.004891595074847043]:0.0)[&rate=0.004891595074847043]:26.8129690025241)[&rate=0.004891595074847043]:0.12907671536490284)[&rate=0.004891595074847043]:18.841947761660748,21[&rate=0.004891595074847043]:37.98399347954977)[&rate=0.004891595074847043]:18.70093551773786)[&rate=0.004891595074847043]:3.170222386810053)[&rate=0.004891595074847043]:12.293157555792078,6[&rate=0.004891595074847043]:11.148308939889745)[&rate=0.004891595074847043]:4.051691060110244,5[&rate=0.004891595074847043]:0.0)[&rate=0.004891595074847043]:11.57519361805285)[&rate=0.004891595074847043]:0.0;
tree STATE_6830000 = ((1[&rate=0.004879670055293605]:0.0,(2[&rate=0.004879670055293605]:20.691075895324076,3[&rate=0.004879670055293605]:55.89107589532411)[&rate=0.004879670055293605]:9.108924104675879)[&rate=0.004879670055293605]:5.331823714882006,((((4[&rate=0.004879670055293605]:3.4599743723804437,((7[&rate=0.004879670055293605]:0.0,20[&rate=0.004879670055293605]:9.699999999999989)[&rate=0.004879670055293605]:2.4913157381599547,(8[&rate=0.004879670055293605]:3.7885560478451623,9[&rate=0.004879670055293605]:13.688556047845168)[&rate=0.004879670055293605]:7.802759690314787)[&rate=0.004879670055293605]:12.868658634220495)[&rate=0.004879670055293605]:28.584665642562584,(((((10[&rate=0.004879670055293605]:1.0207626776462035,18[&rate=0.004879670055293605]:37.5207626776462)[&rate=0.004879670055293605]:10.200478822824309,(16[&rate=0.004879670055293605]:24.338364028365532,19[&rate=0.004879670055293605]:23.238364028365538)[&rate=0.004879670055293605]:27.08287747210497)[&rate=0.004879670055293605]:16.60402266409001,11[&rate=0.004879670055293605]:18.325264164560522)[&rate=0.004879670055293605]:0.9494639696354028,(12[&rate=0.004879670055293605]:0.0,(13[&rate=0.004879670055293605]:18.394974763539153,((14[&rate=0.004879670055293605]:0.0,(15[&rate=0.004879670055293605]:6.5624817370020665,(23[&rate=0.004879670055293605]:6.114332313340618,((25[&rate=0.004879670055293605]:7.52652212090921,26[&rate=0.004879670055293605]:8.826522120909207)[&rate=0.004879670055293605]:1.2299280322750548,27[&rate=0.004879670055293605]:2.0564501531842616)[&rate=0.004879670055293605]:22.95788216015635)[&rate=0.004879670055293605]:3.7481494236614594)[&rate=0.004879670055293605]:7.237518262997931)[&rate=0.004879670055293605]:4.723460998322281,24[&rate=0.004879670055293605]:28.22346099832228)[&rate=0.004879670055293605]:10.271513765216866)[&rate=0.004879670055293605]:13.705025236460855)[&rate=0.004879670055293605]:39.474728134195914)[&rate=0.004879670055293605]:8.266686896644785,(17[&rate=0.004879670055293605]:25.19774459668315,(21[&rate=0.004879670055293605]:10.262029553290347,22[&rate=0.004879670055293605]:11.462029553290336)[&rate=0.004879670055293605]:7.135715043392821)[&rate=0.004879670055293605]:8.543670434157548)[&rate=0.004879670055293605]:35.40322498410232)[&rate=0.004879670055293605]:11.052282815903936,6[&rate=0.004879670055293605]:11.396922830846961)[&rate=0.004879670055293605]:3.8030771691530276,5[&rate=0.004879670055293605]:0.0)[&rate=0.004879670055293605]:11.031823714881995)[&rate=0.004879670055293605]:0.0;
tree STATE_6840000 = ((1[&rate=0.00654979447111166]:0.0,(2[&rate=0.00654979447111166]:0.0,3[&rate=0.00654979447111166]:35.20000000000003)[&rate=0.00654979447111166]:29.799999999999955)[&rate=0.00654979447111166]:12.72240614054931,(((4[&rate=0.00654979447111166]:0.0,8[&rate=0.00654979447111166]:21.0)[&rate=0.00654979447111166]:10.871888421024138,((7[&rate=0.00654979447111166]:17.267617067193967,(9[&rate=0.00654979447111166]:30.596651217089075,20[&rate=0.00654979447111166]:21.296651217089064)[&rate=0.00654979447111166]:5.670965850104892)[&rate=0.00654979447111166]:4.325589114442749,(((10[&rate=0.00654979447111166]:1.1332802787611485,(18[&rate=0.00654979447111166]:14.1860283059968,19[&rate=0.00654979447111166]:16.786028305996794)[&rate=0.00654979447111166]:23.44725197276435)[&rate=0.00654979447111166]:27.535093222328058,((11[&rate=0.00654979447111166]:0.0,(12[&rate=0.00654979447111166]:2.300354681359849,(((13[&rate=0.00654979447111166]:4.194475320689563,23[&rate=0.00654979447111166]:17.894475320689565)[&rate=0.00654979447111166]:10.414220582847015,15[&rate=0.00654979447111166]:25.00869590353657)[&rate=0.00654979447111166]:10.231347138858787,(14[&rate=0.00654979447111166]:4.114864668513775,(24[&rate=0.00654979447111166]:17.139859824636893,((25[&rate=0.00654979447111166]:9.004091037468587,26[&rate=0.00654979447111166]:10.304091037468584)[&rate=0.00654979447111166]:3.7293807586617156,27[&rate=0.00654979447111166]:6.0334717961303)[&rate=0.00654979447111166]:23.606388028506593)[&rate=0.00654979447111166]:10.475004843876881)[&rate=0.00654979447111166]:17.325178373881585)[&rate=0.00654979447111166]:9.560311638964492)[&rate=0.00654979447111166]:17.89964531864014)[&rate=0.00654979447111166]:14.061977012674959,(16[&rate=0.00654979447111166]:43.5,17[&rate=0.00654979447111166]:0.0)[&rate=0.00654979447111166]:20.261977012674947)[&rate=0.00654979447111166]:5.106396488414248)[&rate=0.00654979447111166]:8.114792271456977,(21[&rate=0.00654979447111166]:2.831676013401875,22[&rate=0.00654979447111166]:4.031676013401864)[&rate=0.00654979447111166]:22.851489759144314)[&rate=0.00654979447111166]:13.310040409090533)[&rate=0.00654979447111166]:1.1786822393874274)[&rate=0.00654979447111166]:44.09336505009088,(5[&rate=0.00654979447111166]:0.0,6[&rate=0.00654979447111166]:15.199999999999989)[&rate=0.00654979447111166]:8.065253471115028)[&rate=0.00654979447111166]:10.35715266943427)[&rate=0.00654979447111166]:0.0;
tree STATE_6850000 = (1[&rate=0.003750501572561601]:6.61867105622548,((((2[&rate=0.003750501572561601]:11.341799978333654,3[&rate=0.003750501572561601]:46.541799978333685)[&rate=0.003750501572561601]:5.168050170773654,((4[&rate=0.003750501572561601]:6.65537344775565,((7[&rate=0.003750501572561601]:0.0,20[&rate=0.003750501572561601]:9.699999999999989)[&rate=0.003750501572561601]:3.9632952424869927,(8[&rate=0.003750501572561601]:12.199771352316702,9[&rate=0.003750501572561601]:22.099771352316708)[&rate=0.003750501572561601]:0.8635238901702849)[&rate=0.003750501572561601]:14.592078205268663)[&rate=0.003750501572561601]:28.076298117887603,((((10[&rate=0.003750501572561601]:10.313140041552415,18[&rate=0.003750501572561601]:46.813140041552415)[&rate=0.003750501572561601]:9.550785269324322,((16[&rate=0.003750501572561601]:20.507517318392047,19[&rate=0.003750501572561601]:19.407517318392053)[&rate=0.003750501572561601]:26.19840611623951,17[&rate=0.003750501572561601]:3.2059234346315577)[&rate=0.003750501572561601]:13.358001876245169)[&rate=0.003750501572561601]:4.78807014450922,(11[&rate=0.003750501572561601]:2.810521956227163,(12[&rate=0.003750501572561601]:5.05666790087777,((((13[&rate=0.003750501572561601]:3.1969318378625786,(26[&rate=0.003750501572561601]:11.373703174167915,27[&rate=0.003750501572561601]:3.3737031741679147)[&rate=0.003750501572561601]:32.42322866369466)[&rate=0.003750501572561601]:2.456853280709119,14[&rate=0.003750501572561601]:2.2537851185716917)[&rate=0.003750501572561601]:8.943515309530994,(15[&rate=0.003750501572561601]:15.301590406955768,23[&rate=0.003750501572561601]:18.60159040695578)[&rate=0.003750501572561601]:9.695710021146915)[&rate=0.003750501572561601]:12.372079149977232,(24[&rate=0.003750501572561601]:7.814856280552949,25[&rate=0.003750501572561601]:27.01485628055295)[&rate=0.003750501572561601]:39.25452329752697)[&rate=0.003750501572561601]:10.187288322797855)[&rate=0.003750501572561601]:17.95385405534938)[&rate=0.003750501572561601]:12.341473499158795)[&rate=0.003750501572561601]:13.668736124361416,(21[&rate=0.003750501572561601]:7.214785956900215,22[&rate=0.003750501572561601]:8.414785956900204)[&rate=0.003750501572561601]:20.005945622847165)[&rate=0.003750501572561601]:36.810939985895885)[&rate=0.003750501572561601]:4.57817858346408)[&rate=0.003750501572561601]:8.533368782561865,5[&rate=0.003750501572561601]:0.9432189316692074)[&rate=0.003750501572561601]:10.095069755113173,6[&rate=0.003750501572561601]:26.23828868678237)[&rate=0.003750501572561601]:1.280382369443089)[&rate=0.003750501572561601]:0.0;
tree STATE_6860000 = ((1[&rate=0.0069309073875853475]:4.174619293362724,(2[&rate=0.0069309073875853475]:1.4339628192914518,3[&rate=0.0069309073875853475]:36.63396281929148)[&rate=0.0069309073875853475]:32.54065647407123)[&rate=0.0069309073875853475]:5.898320294695367,((((4[&rate=0.0069309073875853475]:0.6514808466769892,(7[&rate=0.0069309073875853475]:0.0,(8[&rate=0.0069309073875853475]:0.0,9[&rate=0.0069309073875853475]:9.900000000000006)[&rate=0.0069309073875853475]:9.099999999999994)[&rate=0.0069309073875853475]:12.551480846676995)[&rate=0.0069309073875853475]:9.12121010386656,((((10[&rate=0.0069309073875853475]:0.8111482372550824,(18[&rate=0.0069309073875853475]:9.140413892276968,19[&rate=0.0069309073875853475]:11.740413892276962)[&rate=0.0069309073875853475]:28.170734344978115)[&rate=0.0069309073875853475]:5.316971438938879,(16[&rate=0.0069309073875853475]:43.5,17[&rate=0.0069309073875853475]:0.0)[&rate=0.0069309073875853475]:2.8281196761939498)[&rate=0.0069309073875853475]:8.553111089848855,(11[&rate=0.0069309073875853475]:1.8983941923605414,(12[&rate=0.0069309073875853475]:0.0,(((13[&rate=0.0069309073875853475]:3.8775520947439617,14[&rate=0.0069309073875853475]:0.477552094743956)[&rate=0.0069309073875853475]:0.065811212548887,(23[&rate=0.0069309073875853475]:14.986275977169143,24[&rate=0.0069309073875853475]:21.386275977169134)[&rate=0.0069309073875853475]:2.6570873301237086)[&rate=0.0069309073875853475]:4.512931384956595,(15[&rate=0.0069309073875853475]:17.01573604534684,((25[&rate=0.0069309073875853475]:5.633122255120199,26[&rate=0.0069309073875853475]:6.933122255120196)[&rate=0.0069309073875853475]:6.552695072299812,27[&rate=0.0069309073875853475]:5.485817327420008)[&rate=0.0069309073875853475]:33.729918717926836)[&rate=0.0069309073875853475]:1.8405586469025934)[&rate=0.0069309073875853475]:23.643705307750565)[&rate=0.0069309073875853475]:22.09839419236053)[&rate=0.0069309073875853475]:3.2828365736822747)[&rate=0.0069309073875853475]:28.807458371016537,(20[&rate=0.0069309073875853475]:7.050213624479483,(21[&rate=0.0069309073875853475]:3.9546050857375974,22[&rate=0.0069309073875853475]:5.154605085737586)[&rate=0.0069309073875853475]:10.795608538741902)[&rate=0.0069309073875853475]:17.63847551257986)[&rate=0.0069309073875853475]:6.684001813484201)[&rate=0.0069309073875853475]:33.99877045714783,6[&rate=0.0069309073875853475]:12.071461407691373)[&rate=0.0069309073875853475]:3.1285385923086153,5[&rate=0.0069309073875853475]:0.0)[&rate=0.0069309073875853475]:15.77293958805808)[&rate=0.0069309073875853475]:0.0;
tree STATE_6870000 = ((1[&rate=0.004126335724242386]:3.7461761454532905,(2[&rate=0.004126335724242386]:0.0,3[&rate=0.004126335724242386]:35.20000000000003)[&rate=0.004126335724242386]:33.546176145453245)[&rate=0.004126335724242386]:2.0768932397655817,((((4[&rate=0.004126335724242386]:3.748364428603793,((7[&rate=0.004126335724242386]:2.713946490063435,(9[&rate=0.004126335724242386]:19.183724752719854,20[&rate=0.004126335724242386]:9.883724752719843)[&rate=0.004126335724242386]:2.530221737343581)[&rate=0.004126335724242386]:2.3713597234839483,8[&rate=0.004126335724242386]:14.185306213547378)[&rate=0.004126335724242386]:10.563058215056415)[&rate=0.004126335724242386]:10.090956965029264,((((10[&rate=0.004126335724242386]:14.230832363734052,(18[&rate=0.004126335724242386]:19.726107110006424,19[&rate=0.004126335724242386]:22.32610711000642)[&rate=0.004126335724242386]:31.004725253727628)[&rate=0.004126335724242386]:11.089424300294894,(11[&rate=0.004126335724242386]:0.0,(12[&rate=0.004126335724242386]:0.0,((13[&rate=0.004126335724242386]:3.4000000000000057,14[&rate=0.004126335724242386]:0.0)[&rate=0.004126335724242386]:1.6185753432747703,((15[&rate=0.004126335724242386]:3.9396395838260787,23[&rate=0.004126335724242386]:7.23963958382609)[&rate=0.004126335724242386]:2.2266077200445906,(24[&rate=0.004126335724242386]:10.569916134483272,(25[&rate=0.004126335724242386]:13.60714268355461,(26[&rate=0.004126335724242386]:8.0,27[&rate=0.004126335724242386]:0.0)[&rate=0.004126335724242386]:6.907142683554607)[&rate=0.004126335724242386]:16.162773450928665)[&rate=0.004126335724242386]:5.2963311693874005)[&rate=0.004126335724242386]:9.252328039404098)[&rate=0.004126335724242386]:27.081424656725233)[&rate=0.004126335724242386]:20.19999999999999)[&rate=0.004126335724242386]:15.820256664028946)[&rate=0.004126335724242386]:1.1767160195876016,(16[&rate=0.004126335724242386]:43.5,17[&rate=0.004126335724242386]:0.0)[&rate=0.004126335724242386]:23.196972683616536)[&rate=0.004126335724242386]:7.5931626518972735,(21[&rate=0.004126335724242386]:10.700228842501772,22[&rate=0.004126335724242386]:11.900228842501761)[&rate=0.004126335724242386]:12.289906493012055)[&rate=0.004126335724242386]:20.14918605811924)[&rate=0.004126335724242386]:25.331526095686883,6[&rate=0.004126335724242386]:7.470847489319937)[&rate=0.004126335724242386]:7.729152510680052,5[&rate=0.004126335724242386]:0.0)[&rate=0.004126335724242386]:11.52306938521886)[&rate=0.004126335724242386]:0.0;
tree STATE_6880000 = ((1[&rate=0.006464979938455631]:6.101837481790426,(2[&rate=0.006464979938455631]:0.0,3[&rate=0.006464979938455631]:35.20000000000003)[&rate=0.006464979938455631]:35.90183748179038)[&rate=0.006464979938455631]:13.983881511252832,((((4[&rate=0.006464979938455631]:9.749601122013289,((7[&rate=0.006464979938455631]:0.14836903411706714,(9[&rate=0.006464979938455631]:16.55470188457393,20[&rate=0.006464979938455631]:7.254701884573919)[&rate=0.006464979938455631]:2.593667149543137)[&rate=0.006464979938455631]:10.564487048922473,8[&rate=0.006464979938455631]:19.812856083039534)[&rate=0.006464979938455631]:10.936745038973754)[&rate=0.006464979938455631]:13.17366962019608,((((10[&rate=0.006464979938455631]:0.0,(18[&rate=0.006464979938455631]:33.098249200550455,19[&rate=0.006464979938455631]:35.69824920055045)[&rate=0.006464979938455631]:3.4017507994495446)[&rate=0.006464979938455631]:18.69355399509992,(11[&rate=0.006464979938455631]:5.943363968439812,(12[&rate=0.006464979938455631]:0.0,((13[&rate=0.006464979938455631]:3.4000000000000057,14[&rate=0.006464979938455631]:0.0)[&rate=0.006464979938455631]:5.197495668484763,(((15[&rate=0.006464979938455631]:5.38119391163648,24[&rate=0.006464979938455631]:15.081193911636483)[&rate=0.006464979938455631]:2.4699910145308053,23[&rate=0.006464979938455631]:11.151184926167296)[&rate=0.006464979938455631]:1.4249234072941306,(25[&rate=0.006464979938455631]:16.631880447395506,(26[&rate=0.006464979938455631]:8.0,27[&rate=0.006464979938455631]:0.0)[&rate=0.006464979938455631]:9.931880447395503)[&rate=0.006464979938455631]:21.544227886065915)[&rate=0.006464979938455631]:9.721387335023344)[&rate=0.006464979938455631]:23.50250433151524)[&rate=0.006464979938455631]:26.1433639684398)[&rate=0.006464979938455631]:3.250190026660107)[&rate=0.006464979938455631]:1.5157793992479611,(16[&rate=0.006464979938455631]:47.57171287413475,17[&rate=0.006464979938455631]:4.071712874134747)[&rate=0.006464979938455631]:12.837620520213122)[&rate=0.006464979938455631]:16.024938743035648,(21[&rate=0.006464979938455631]:5.932343345338282,22[&rate=0.006464979938455631]:7.1323433453382705)[&rate=0.006464979938455631]:19.20192879204525)[&rate=0.006464979938455631]:27.088998604825846)[&rate=0.006464979938455631]:23.976729257790623,5[&rate=0.006464979938455631]:0.0)[&rate=0.006464979938455631]:9.344376165981288,6[&rate=0.006464979938455631]:24.544376165981276)[&rate=0.006464979938455631]:16.44134282706196)[&rate=0.006464979938455631]:0.0;
tree STATE_6890000 = ((1[&rate=0.005120682633336121]:0.0,(2[&rate=0.005120682633336121]:0.0,3[&rate=0.005120682633336121]:35.20000000000003)[&rate=0.005120682633336121]:29.799999999999955)[&rate=0.005120682633336121]:6.297822969650525,(((((4[&rate=0.005120682633336121]:0.0,8[&rate=0.005120682633336121]:21.0)[&rate=0.005120682633336121]:12.77437611776152,((7[&rate=0.005120682633336121]:0.0,20[&rate=0.005120682633336121]:9.699999999999989)[&rate=0.005120682633336121]:11.093435936862775,9[&rate=0.005120682633336121]:30.093435936862775)[&rate=0.005120682633336121]:13.58094018089875)[&rate=0.005120682633336121]:7.053376844192542,(((10[&rate=0.005120682633336121]:2.3672124328523836,(16[&rate=0.005120682633336121]:41.386961681193114,(18[&rate=0.005120682633336121]:15.36888845496437,19[&rate=0.005120682633336121]:17.968888454964365)[&rate=0.005120682633336121]:22.318073226228755)[&rate=0.005120682633336121]:1.1802507516592584)[&rate=0.005120682633336121]:27.344470887988805,(11[&rate=0.005120682633336121]:12.154966825390773,((12[&rate=0.005120682633336121]:0.0,(((13[&rate=0.005120682633336121]:3.6761942938997905,24[&rate=0.005120682633336121]:23.776194293899785)[&rate=0.005120682633336121]:0.7559049534150191,((15[&rate=0.005120682633336121]:4.52083341642544,23[&rate=0.005120682633336121]:7.820833416425451)[&rate=0.005120682633336121]:5.143978347039585,((25[&rate=0.005120682633336121]:2.8557152591613972,26[&rate=0.005120682633336121]:4.155715259161394)[&rate=0.005120682633336121]:6.476039146089994,27[&rate=0.005120682633336121]:2.631754405251389)[&rate=0.005120682633336121]:29.23305735821364)[&rate=0.005120682633336121]:5.167287483849776)[&rate=0.005120682633336121]:0.8008555236300339,14[&rate=0.005120682633336121]:1.8329547709448377)[&rate=0.005120682633336121]:26.867045229055165)[&rate=0.005120682633336121]:22.53241720939144,17[&rate=0.005120682633336121]:8.53241720939144)[&rate=0.005120682633336121]:9.822549615999321)[&rate=0.005120682633336121]:8.056716495450416)[&rate=0.005120682633336121]:5.8134370179798225,(21[&rate=0.005120682633336121]:11.915215891421823,22[&rate=0.005120682633336121]:13.115215891421812)[&rate=0.005120682633336121]:12.509904447399194)[&rate=0.005120682633336121]:24.702632623133056)[&rate=0.005120682633336121]:23.9260123604345,6[&rate=0.005120682633336121]:12.053765322388557)[&rate=0.005120682633336121]:3.1462346776114316,5[&rate=0.005120682633336121]:0.0)[&rate=0.005120682633336121]:11.997822969650514)[&rate=0.005120682633336121]:0.0;
tree STATE_6900000 = (1[&rate=0.005519354366483287]:13.315749689532197,((2[&rate=0.005519354366483287]:5.622431372595258,3[&rate=0.005519354366483287]:40.82243137259529)[&rate=0.005519354366483287]:32.02588184403962,((((4[&rate=0.005519354366483287]:6.038390774521886,(((7[&rate=0.005519354366483287]:0.0,20[&rate=0.005519354366483287]:9.699999999999989)[&rate=0.005519354366483287]:0.4625108723375462,9[&rate=0.005519354366483287]:19.462510872337546)[&rate=0.005519354366483287]:11.511415210471952,8[&rate=0.005519354366483287]:21.073926082809493)[&rate=0.005519354366483287]:5.964464691712394)[&rate=0.005519354366483287]:33.84454584177527,((10[&rate=0.005519354366483287]:0.0,(18[&rate=0.005519354366483287]:7.289042650011609,19[&rate=0.005519354366483287]:9.889042650011604)[&rate=0.005519354366483287]:29.21095734998839)[&rate=0.005519354366483287]:44.73104389484753,(((11[&rate=0.005519354366483287]:3.6807874462366073,(12[&rate=0.005519354366483287]:0.0,((13[&rate=0.005519354366483287]:11.953045144378954,(14[&rate=0.005519354366483287]:3.7538556966618586,(15[&rate=0.005519354366483287]:6.598821442939084,23[&rate=0.005519354366483287]:9.898821442939095)[&rate=0.005519354366483287]:10.955034253722772)[&rate=0.005519354366483287]:4.79918944771709)[&rate=0.005519354366483287]:5.323678578951359,(24[&rate=0.005519354366483287]:0.0,((25[&rate=0.005519354366483287]:1.4604366526440016,26[&rate=0.005519354366483287]:2.7604366526439987)[&rate=0.005519354366483287]:5.239563347356001,27[&rate=0.005519354366483287]:0.0)[&rate=0.005519354366483287]:12.5)[&rate=0.005519354366483287]:37.37672372333031)[&rate=0.005519354366483287]:14.823276276669695)[&rate=0.005519354366483287]:23.880787446236596)[&rate=0.005519354366483287]:10.425050599459055,(21[&rate=0.005519354366483287]:7.891636386024501,22[&rate=0.005519354366483287]:9.09163638602449)[&rate=0.005519354366483287]:4.614201659671167)[&rate=0.005519354366483287]:17.23573765791373,(16[&rate=0.005519354366483287]:52.76832421072423,17[&rate=0.005519354366483287]:9.26832421072423)[&rate=0.005519354366483287]:28.27325149288515)[&rate=0.005519354366483287]:3.8894681912381373)[&rate=0.005519354366483287]:35.55189272144963)[&rate=0.005519354366483287]:1.0209068731935247,6[&rate=0.005519354366483287]:9.20384348949068)[&rate=0.005519354366483287]:13.965652481666723,5[&rate=0.005519354366483287]:7.969495971157414)[&rate=0.005519354366483287]:5.578817245477495)[&rate=0.005519354366483287]:5.467436472897276)[&rate=0.005519354366483287]:0.0;
tree STATE_6910000 = ((1[&rate=0.0028877543486968693]:0.0,(2[&rate=0.0028877543486968693]:17.944474154530297,3[&rate=0.0028877543486968693]:53.14447415453033)[&rate=0.0028877543486968693]:11.855525845469657)[&rate=0.0028877543486968693]:20.85003648874536,((((4[&rate=0.0028877543486968693]:0.0022007901380050043,(7[&rate=0.0028877543486968693]:4.679285243539084,((8[&rate=0.0028877543486968693]:5.652877486671031,9[&rate=0.0028877543486968693]:15.552877486671036)[&rate=0.0028877543486968693]:1.4593386394250274,20[&rate=0.0028877543486968693]:7.7122161260960524)[&rate=0.0028877543486968693]:6.66706911744302)[&rate=0.0028877543486968693]:7.2229155465989265)[&rate=0.0028877543486968693]:8.783477092047534,(10[&rate=0.0028877543486968693]:2.382760384359443,(18[&rate=0.0028877543486968693]:23.9471060555867,19[&rate=0.0028877543486968693]:26.547106055586696)[&rate=0.0028877543486968693]:14.935654328772742)[&rate=0.0028877543486968693]:46.8029174978261)[&rate=0.0028877543486968693]:21.568438770331,((((11[&rate=0.0028877543486968693]:4.7002824293664105,(16[&rate=0.0028877543486968693]:43.62231173341269,17[&rate=0.0028877543486968693]:0.12231173341268686)[&rate=0.0028877543486968693]:10.777970695953712)[&rate=0.0028877543486968693]:0.41874767220645026,(12[&rate=0.0028877543486968693]:0.0,((((13[&rate=0.0028877543486968693]:5.675407392857885,14[&rate=0.0028877543486968693]:2.275407392857879)[&rate=0.0028877543486968693]:8.206601176536815,(23[&rate=0.0028877543486968693]:19.62435680030333,((25[&rate=0.0028877543486968693]:1.906418770958326,26[&rate=0.0028877543486968693]:3.206418770958323)[&rate=0.0028877543486968693]:17.170030987700585,27[&rate=0.0028877543486968693]:12.376449758658907)[&rate=0.0028877543486968693]:26.147907041644416)[&rate=0.0028877543486968693]:7.95765176909137)[&rate=0.0028877543486968693]:9.3839603446566,15[&rate=0.0028877543486968693]:33.66596891405129)[&rate=0.0028877543486968693]:0.20368621754943206,24[&rate=0.0028877543486968693]:43.569655131600726)[&rate=0.0028877543486968693]:8.630344868399277)[&rate=0.0028877543486968693]:25.31903010157285)[&rate=0.0028877543486968693]:18.196082657363917,22[&rate=0.0028877543486968693]:22.915112758936772)[&rate=0.0028877543486968693]:5.541185812258149,21[&rate=0.0028877543486968693]:27.256298571194932)[&rate=0.0028877543486968693]:32.39781808132162)[&rate=0.0028877543486968693]:29.351940671215175,(5[&rate=0.0028877543486968693]:0.0,6[&rate=0.0028877543486968693]:15.199999999999989)[&rate=0.0028877543486968693]:12.806057323731721)[&rate=0.0028877543486968693]:13.743979165013627)[&rate=0.0028877543486968693]:0.0;
tree STATE_6920000 = (((1[&rate=0.0057362148302710185]:0.0,2[&rate=0.0057362148302710185]:29.799999999999955)[&rate=0.0057362148302710185]:1.267093335357771,3[&rate=0.0057362148302710185]:66.26709333535776)[&rate=0.0057362148302710185]:5.531288483779264,((((4[&rate=0.0057362148302710185]:9.698762937868608,((7[&rate=0.0057362148302710185]:12.885198455188856,20[&rate=0.0057362148302710185]:22.585198455188845)[&rate=0.0057362148302710185]:4.9651357289979074,(8[&rate=0.0057362148302710185]:23.37417616811844,9[&rate=0.0057362148302710185]:33.274176168118444)[&rate=0.0057362148302710185]:3.5761580160683195)[&rate=0.0057362148302710185]:3.74842875368185)[&rate=0.0057362148302710185]:11.185963776809075,(((((10[&rate=0.0057362148302710185]:0.0,18[&rate=0.0057362148302710185]:36.5)[&rate=0.0057362148302710185]:11.491568115739554,19[&rate=0.0057362148302710185]:50.59156811573955)[&rate=0.0057362148302710185]:9.87940263584835,(11[&rate=0.0057362148302710185]:7.0487754915514245,(12[&rate=0.0057362148302710185]:17.197391831454638,(((((13[&rate=0.0057362148302710185]:0.015288601521291412,(25[&rate=0.0057362148302710185]:18.678798304601237,(26[&rate=0.0057362148302710185]:9.293967102175856,27[&rate=0.0057362148302710185]:1.2939671021758556)[&rate=0.0057362148302710185]:10.684831202425379)[&rate=0.0057362148302710185]:20.63649029692005)[&rate=0.0057362148302710185]:6.35763585602146,24[&rate=0.0057362148302710185]:26.472924457542746)[&rate=0.0057362148302710185]:1.1358112830364888,15[&rate=0.0057362148302710185]:17.908735740579232)[&rate=0.0057362148302710185]:0.9630413255174517,14[&rate=0.0057362148302710185]:5.071777066096686)[&rate=0.0057362148302710185]:2.232227640889235,23[&rate=0.0057362148302710185]:24.40400470698593)[&rate=0.0057362148302710185]:38.59338712446872)[&rate=0.0057362148302710185]:10.051383660096775)[&rate=0.0057362148302710185]:4.82219526003648)[&rate=0.0057362148302710185]:3.010964748679811,(16[&rate=0.0057362148302710185]:55.346008677479134,17[&rate=0.0057362148302710185]:11.846008677479134)[&rate=0.0057362148302710185]:9.23592682278857)[&rate=0.0057362148302710185]:9.366031597235477,(21[&rate=0.0057362148302710185]:6.016652508758739,22[&rate=0.0057362148302710185]:7.216652508758727)[&rate=0.0057362148302710185]:16.63131458874446)[&rate=0.0057362148302710185]:27.536759617174496)[&rate=0.0057362148302710185]:21.451264757602928,6[&rate=0.0057362148302710185]:10.635991472280608)[&rate=0.0057362148302710185]:4.5640085277193805,5[&rate=0.0057362148302710185]:0.0)[&rate=0.0057362148302710185]:12.498381819137023)[&rate=0.0057362148302710185]:0.0;
tree STATE_6930000 = ((1[&rate=0.0042634988499996905]:2.54521862792771,((2[&rate=0.0042634988499996905]:11.2796125158209,((4[&rate=0.0042634988499996905]:3.2730629353603717,((7[&rate=0.0042634988499996905]:0.8591634194660429,(8[&rate=0.0042634988499996905]:3.033544142902173,9[&rate=0.0042634988499996905]:12.933544142902178)[&rate=0.0042634988499996905]:6.9256192765638644)[&rate=0.0042634988499996905]:1.0819172872583778,20[&rate=0.0042634988499996905]:11.64108070672441)[&rate=0.0042634988499996905]:13.231982228635957)[&rate=0.0042634988499996905]:16.64384320024628,(((((10[&rate=0.0042634988499996905]:0.0,(16[&rate=0.0042634988499996905]:32.38702536754974,(18[&rate=0.0042634988499996905]:15.942999282325047,19[&rate=0.0042634988499996905]:18.54299928232504)[&rate=0.0042634988499996905]:12.744026085224704)[&rate=0.0042634988499996905]:7.812974632450249)[&rate=0.0042634988499996905]:13.235449599055428,17[&rate=0.0042634988499996905]:9.935449599055417)[&rate=0.0042634988499996905]:6.270990550423562,(12[&rate=0.0042634988499996905]:0.0,(((13[&rate=0.0042634988499996905]:0.05411190021135326,(24[&rate=0.0042634988499996905]:13.161518487964813,((25[&rate=0.0042634988499996905]:14.571408429360485,26[&rate=0.0042634988499996905]:15.871408429360482)[&rate=0.0042634988499996905]:4.515808747509713,27[&rate=0.0042634988499996905]:12.387217176870195)[&rate=0.0042634988499996905]:13.274301311094618)[&rate=0.0042634988499996905]:6.992593412246535)[&rate=0.0042634988499996905]:1.2476267998142205,(15[&rate=0.0042634988499996905]:5.885524953245984,23[&rate=0.0042634988499996905]:9.185524953245995)[&rate=0.0042634988499996905]:5.816213746779582)[&rate=0.0042634988499996905]:2.0989066458441457,14[&rate=0.0042634988499996905]:6.453458697137648E-4)[&rate=0.0042634988499996905]:28.69935465413029)[&rate=0.0042634988499996905]:30.20644014947898)[&rate=0.0042634988499996905]:4.061002814735232,11[&rate=0.0042634988499996905]:14.067442964214223)[&rate=0.0042634988499996905]:2.260307743849097,(21[&rate=0.0042634988499996905]:8.058058831098563,22[&rate=0.0042634988499996905]:9.258058831098552)[&rate=0.0042634988499996905]:6.669691876964762)[&rate=0.0042634988499996905]:34.48915542754334)[&rate=0.0042634988499996905]:14.162706380214274)[&rate=0.0042634988499996905]:1.8298343566169137,3[&rate=0.0042634988499996905]:48.309446872437846)[&rate=0.0042634988499996905]:19.23577175548985)[&rate=0.0042634988499996905]:0.7065279694861886,(5[&rate=0.0042634988499996905]:0.0,6[&rate=0.0042634988499996905]:15.199999999999989)[&rate=0.0042634988499996905]:8.951746597413887)[&rate=0.0042634988499996905]:0.0;
tree STATE_6940000 = ((1[&rate=0.005615023661381082]:4.48627386969207,(2[&rate=0.005615023661381082]:0.0,3[&rate=0.005615023661381082]:35.20000000000003)[&rate=0.005615023661381082]:34.286273869692025)[&rate=0.005615023661381082]:1.5174203782900122,(((4[&rate=0.005615023661381082]:1.5507790712856746,((7[&rate=0.005615023661381082]:0.23699542342896507,(9[&rate=0.005615023661381082]:18.870286617941105,20[&rate=0.005615023661381082]:9.570286617941093)[&rate=0.005615023661381082]:0.36670880548786045)[&rate=0.005615023661381082]:8.072595868752487,8[&rate=0.005615023661381082]:17.409591292181446)[&rate=0.005615023661381082]:5.141187779104229)[&rate=0.005615023661381082]:11.488123713071445,(((10[&rate=0.005615023661381082]:17.991920201255823,(16[&rate=0.005615023661381082]:38.49772037980401,(18[&rate=0.005615023661381082]:4.082127182961962,19[&rate=0.005615023661381082]:6.682127182961956)[&rate=0.005615023661381082]:30.715593196842057)[&rate=0.005615023661381082]:19.694199821451804)[&rate=0.005615023661381082]:6.701195579916444,(11[&rate=0.005615023661381082]:12.168568193420015,(12[&rate=0.005615023661381082]:0.0,(((13[&rate=0.005615023661381082]:6.835406234022706,(15[&rate=0.005615023661381082]:5.169495435346043,23[&rate=0.005615023661381082]:8.469495435346055)[&rate=0.005615023661381082]:12.065910798676654)[&rate=0.005615023661381082]:7.785935434192609,14[&rate=0.005615023661381082]:11.22134166821531)[&rate=0.005615023661381082]:1.1278964573639385,(24[&rate=0.005615023661381082]:17.6904809357004,(25[&rate=0.005615023661381082]:11.188640545043379,(26[&rate=0.005615023661381082]:9.363061261932243,27[&rate=0.005615023661381082]:1.363061261932243)[&rate=0.005615023661381082]:3.125579283111133)[&rate=0.005615023661381082]:25.701840390657026)[&rate=0.005615023661381082]:18.15875718987885)[&rate=0.005615023661381082]:16.350761874420755)[&rate=0.005615023661381082]:32.36856819342)[&rate=0.005615023661381082]:3.0245475877522523)[&rate=0.005615023661381082]:7.433417460727654,(17[&rate=0.005615023661381082]:28.74329184624969,(21[&rate=0.005615023661381082]:6.44225943193743,22[&rate=0.005615023661381082]:7.642259431937418)[&rate=0.005615023661381082]:14.501032414312277)[&rate=0.005615023661381082]:0.08324139565021937)[&rate=0.005615023661381082]:21.312369542457205)[&rate=0.005615023661381082]:44.03938213040871,(5[&rate=0.005615023661381082]:0.5954400129573969,6[&rate=0.005615023661381082]:15.795440012957386)[&rate=0.005615023661381082]:9.582844901808443)[&rate=0.005615023661381082]:1.5254093332162313)[&rate=0.005615023661381082]:0.0;
tree STATE_6950000 = ((1[&rate=0.006151250807685795]:2.0442150493015276,(2[&rate=0.006151250807685795]:0.706597439780495,3[&rate=0.006151250807685795]:35.906597439780526)[&rate=0.006151250807685795]:31.137617609520987)[&rate=0.006151250807685795]:5.649391273942797,(((4[&rate=0.006151250807685795]:0.0,((7[&rate=0.006151250807685795]:0.0,20[&rate=0.006151250807685795]:9.699999999999989)[&rate=0.006151250807685795]:4.12422263664233,(8[&rate=0.006151250807685795]:6.77055116820496,9[&rate=0.006151250807685795]:16.670551168204966)[&rate=0.006151250807685795]:6.4536714684373635)[&rate=0.006151250807685795]:7.775777363357676)[&rate=0.006151250807685795]:25.363506734146412,(((10[&rate=0.006151250807685795]:0.0,(18[&rate=0.006151250807685795]:13.456356709576099,19[&rate=0.006151250807685795]:16.056356709576093)[&rate=0.006151250807685795]:23.0436432904239)[&rate=0.006151250807685795]:20.814745253259616,((11[&rate=0.006151250807685795]:0.0,(12[&rate=0.006151250807685795]:0.0,(((13[&rate=0.006151250807685795]:0.0,(24[&rate=0.006151250807685795]:7.282866409542905,(25[&rate=0.006151250807685795]:9.5678424593496,(26[&rate=0.006151250807685795]:8.0,27[&rate=0.006151250807685795]:0.0)[&rate=0.006151250807685795]:2.867842459349598)[&rate=0.006151250807685795]:16.91502395019331)[&rate=0.006151250807685795]:12.81713359045709)[&rate=0.006151250807685795]:10.135606568202775,(14[&rate=0.006151250807685795]:4.56044768605377,15[&rate=0.006151250807685795]:18.360447686053767)[&rate=0.006151250807685795]:2.175158882148999)[&rate=0.006151250807685795]:2.2981280112353915,23[&rate=0.006151250807685795]:26.13373457943817)[&rate=0.006151250807685795]:19.666265420561842)[&rate=0.006151250807685795]:20.19999999999999)[&rate=0.006151250807685795]:6.1039486369851375,(16[&rate=0.006151250807685795]:43.5,17[&rate=0.006151250807685795]:0.0)[&rate=0.006151250807685795]:12.303948636985126)[&rate=0.006151250807685795]:5.210796616274479)[&rate=0.006151250807685795]:22.929950480354037,(21[&rate=0.006151250807685795]:11.280921987611137,22[&rate=0.006151250807685795]:12.480921987611126)[&rate=0.006151250807685795]:21.363773746002522)[&rate=0.006151250807685795]:22.018811000532764)[&rate=0.006151250807685795]:32.46916902886477,(5[&rate=0.006151250807685795]:0.874208828521688,6[&rate=0.006151250807685795]:16.074208828521677)[&rate=0.006151250807685795]:10.058466934489502)[&rate=0.006151250807685795]:2.4609305602331233)[&rate=0.006151250807685795]:0.0;
tree STATE_6960000 = ((1[&rate=0.004622104351500104]:0.16178190153630112,(2[&rate=0.004622104351500104]:5.906300819477337,3[&rate=0.004622104351500104]:41.10630081947737)[&rate=0.004622104351500104]:24.055481082058918)[&rate=0.004622104351500104]:8.377971128623898,((((4[&rate=0.004622104351500104]:3.2065689829582738,((7[&rate=0.004622104351500104]:3.8723163498248994,20[&rate=0.004622104351500104]:13.572316349824888)[&rate=0.004622104351500104]:8.729003857486063,(8[&rate=0.004622104351500104]:10.99295336710803,9[&rate=0.004622104351500104]:20.892953367108035)[&rate=0.004622104351500104]:10.708366840202928)[&rate=0.004622104351500104]:2.505248775647317)[&rate=0.004622104351500104]:7.619289082302231,(((10[&rate=0.004622104351500104]:0.0,(18[&rate=0.004622104351500104]:21.99301166897719,19[&rate=0.004622104351500104]:24.593011668977184)[&rate=0.004622104351500104]:14.50698833102281)[&rate=0.004622104351500104]:25.011322000230408,(16[&rate=0.004622104351500104]:43.5,17[&rate=0.004622104351500104]:0.0)[&rate=0.004622104351500104]:21.711322000230396)[&rate=0.004622104351500104]:6.995249955066811,(((11[&rate=0.004622104351500104]:0.0,(12[&rate=0.004622104351500104]:0.0,((13[&rate=0.004622104351500104]:12.18189055702517,(15[&rate=0.004622104351500104]:4.108148578356307,23[&rate=0.004622104351500104]:7.408148578356318)[&rate=0.004622104351500104]:18.473741978668855)[&rate=0.004622104351500104]:7.856090356230858,((14[&rate=0.004622104351500104]:0.5721045198189927,24[&rate=0.004622104351500104]:24.072104519818993)[&rate=0.004622104351500104]:0.9717771230601713,(25[&rate=0.004622104351500104]:9.58986399264506,(26[&rate=0.004622104351500104]:9.41191908436119,27[&rate=0.004622104351500104]:1.4119190843611893)[&rate=0.004622104351500104]:1.4779449082838685)[&rate=0.004622104351500104]:34.65401765023411)[&rate=0.004622104351500104]:15.094099270376859)[&rate=0.004622104351500104]:12.06201908674398)[&rate=0.004622104351500104]:20.19999999999999)[&rate=0.004622104351500104]:4.757086592655597,22[&rate=0.004622104351500104]:4.357086592655591)[&rate=0.004622104351500104]:3.500370284235032,21[&rate=0.004622104351500104]:6.657456876890635)[&rate=0.004622104351500104]:14.24911507840659)[&rate=0.004622104351500104]:19.219286109963292)[&rate=0.004622104351500104]:36.07414193473949,5[&rate=0.004622104351500104]:0.0)[&rate=0.004622104351500104]:6.001399354636106,6[&rate=0.004622104351500104]:21.201399354636095)[&rate=0.004622104351500104]:8.238353675524081)[&rate=0.004622104351500104]:0.0;
tree STATE_6970000 = ((1[&rate=0.005945980896740798]:8.8407500496657,(2[&rate=0.005945980896740798]:0.0,3[&rate=0.005945980896740798]:35.20000000000003)[&rate=0.005945980896740798]:38.640750049665655)[&rate=0.005945980896740798]:1.3197467541480705,((((4[&rate=0.005945980896740798]:7.413261176012739,((((10[&rate=0.005945980896740798]:0.0,18[&rate=0.005945980896740798]:36.5)[&rate=0.005945980896740798]:4.142684644517857,19[&rate=0.005945980896740798]:43.24268464451785)[&rate=0.005945980896740798]:20.684394892613213,((11[&rate=0.005945980896740798]:7.8158377159336965,(16[&rate=0.005945980896740798]:46.39052871128658,17[&rate=0.005945980896740798]:2.890528711286578)[&rate=0.005945980896740798]:11.125309004647107)[&rate=0.005945980896740798]:1.5721076906302756,(12[&rate=0.005945980896740798]:5.607697993429724,(13[&rate=0.005945980896740798]:9.854124520679953,(14[&rate=0.005945980896740798]:0.0,(15[&rate=0.005945980896740798]:6.602004040082619,(23[&rate=0.005945980896740798]:3.780454241185403,(24[&rate=0.005945980896740798]:4.995405273210942,((25[&rate=0.005945980896740798]:19.136853146079268,27[&rate=0.005945980896740798]:12.436853146079265)[&rate=0.005945980896740798]:3.164467568722486,26[&rate=0.005945980896740798]:23.60132071480175)[&rate=0.005945980896740798]:1.8940845584091903)[&rate=0.005945980896740798]:5.185048967974453)[&rate=0.005945980896740798]:6.121549798897227)[&rate=0.005945980896740798]:7.197995959917378)[&rate=0.005945980896740798]:6.454124520679947)[&rate=0.005945980896740798]:27.85357347274978)[&rate=0.005945980896740798]:23.980247413134236)[&rate=0.005945980896740798]:5.939134130567098)[&rate=0.005945980896740798]:1.03065841526535,(21[&rate=0.005945980896740798]:8.1689487985888,22[&rate=0.005945980896740798]:9.36894879858879)[&rate=0.005945980896740798]:6.588789153807625)[&rate=0.005945980896740798]:21.955523223616325)[&rate=0.005945980896740798]:0.957403001153807,((7[&rate=0.005945980896740798]:4.882192906875815,20[&rate=0.005945980896740798]:14.582192906875804)[&rate=0.005945980896740798]:8.687407120680035,(8[&rate=0.005945980896740798]:8.718863564207794,9[&rate=0.005945980896740798]:18.6188635642078)[&rate=0.005945980896740798]:13.95073646334805)[&rate=0.005945980896740798]:6.701064149610701)[&rate=0.005945980896740798]:27.026837005003756,6[&rate=0.005945980896740798]:3.697501182170299)[&rate=0.005945980896740798]:11.50249881782969,5[&rate=0.005945980896740798]:0.0)[&rate=0.005945980896740798]:15.86049680381376)[&rate=0.005945980896740798]:0.0;
tree STATE_6980000 = ((1[&rate=0.0035843087218715005]:5.6520652587784355,(2[&rate=0.0035843087218715005]:0.049264091955194544,3[&rate=0.0035843087218715005]:35.249264091955226)[&rate=0.0035843087218715005]:35.402801166823195)[&rate=0.0035843087218715005]:4.466782013971368,((((4[&rate=0.0035843087218715005]:2.726196126693594,(7[&rate=0.0035843087218715005]:0.0,(8[&rate=0.0035843087218715005]:1.091106720250167,9[&rate=0.0035843087218715005]:10.991106720250173)[&rate=0.0035843087218715005]:8.008893279749827)[&rate=0.0035843087218715005]:14.6261961266936)[&rate=0.0035843087218715005]:1.1115936717334733,(((10[&rate=0.0035843087218715005]:0.6879190255416319,(18[&rate=0.0035843087218715005]:8.385392034744243,19[&rate=0.0035843087218715005]:10.985392034744237)[&rate=0.0035843087218715005]:28.80252699079739)[&rate=0.0035843087218715005]:29.714641841320656,((11[&rate=0.0035843087218715005]:2.9102358445806544,((12[&rate=0.0035843087218715005]:4.160750655817182,((13[&rate=0.0035843087218715005]:3.5491718783756454,(15[&rate=0.0035843087218715005]:8.909713974323594,(23[&rate=0.0035843087218715005]:9.348123012908388,(24[&rate=0.0035843087218715005]:7.3233355912649,((25[&rate=0.0035843087218715005]:12.974532866552842,27[&rate=0.0035843087218715005]:6.274532866552839)[&rate=0.0035843087218715005]:7.926441953745261,26[&rate=0.0035843087218715005]:22.2009748202981)[&rate=0.0035843087218715005]:5.6223607709668)[&rate=0.0035843087218715005]:8.42478742164348)[&rate=0.0035843087218715005]:2.8615909614152173)[&rate=0.0035843087218715005]:5.039457904052043)[&rate=0.0035843087218715005]:1.1527787117645545,14[&rate=0.0035843087218715005]:1.3019505901401942)[&rate=0.0035843087218715005]:31.55880006567699)[&rate=0.0035843087218715005]:13.397077005287883,(16[&rate=0.0035843087218715005]:43.5,17[&rate=0.0035843087218715005]:0.0)[&rate=0.0035843087218715005]:3.5578276611050654)[&rate=0.0035843087218715005]:5.552408183475578)[&rate=0.0035843087218715005]:15.402630407792756,(21[&rate=0.0035843087218715005]:11.698941051737677,22[&rate=0.0035843087218715005]:12.898941051737665)[&rate=0.0035843087218715005]:5.0139252006357395)[&rate=0.0035843087218715005]:2.5896946144888773)[&rate=0.0035843087218715005]:8.138215369141733,20[&rate=0.0035843087218715005]:19.74077623600401)[&rate=0.0035843087218715005]:5.697013562423052)[&rate=0.0035843087218715005]:46.589191169653304,6[&rate=0.0035843087218715005]:18.72698096808037)[&rate=0.0035843087218715005]:3.3312671127985993,5[&rate=0.0035843087218715005]:6.85824808087898)[&rate=0.0035843087218715005]:8.960599191870813)[&rate=0.0035843087218715005]:0.0;
tree STATE_6990000 = ((1[&rate=0.004888424641340391]:3.31322179599627,(2[&rate=0.004888424641340391]:6.818125997723172,3[&rate=0.004888424641340391]:42.0181259977232)[&rate=0.004888424641340391]:26.295095798273053)[&rate=0.004888424641340391]:7.780727935391752,((((4[&rate=0.004888424641340391]:4.7181418860615025,((7[&rate=0.004888424641340391]:0.0,(8[&rate=0.004888424641340391]:5.811795080700577,9[&rate=0.004888424641340391]:15.711795080700583)[&rate=0.004888424641340391]:3.2882049192994174)[&rate=0.004888424641340391]:5.731725656553024,20[&rate=0.004888424641340391]:15.431725656553013)[&rate=0.004888424641340391]:10.886416229508484)[&rate=0.004888424641340391]:31.31704966267094,(((10[&rate=0.004888424641340391]:4.8950833734046455,(18[&rate=0.004888424641340391]:13.696365575278108,19[&rate=0.004888424641340391]:16.296365575278102)[&rate=0.004888424641340391]:27.698717798126538)[&rate=0.004888424641340391]:24.131638051276312,(21[&rate=0.004888424641340391]:3.9099181129717806,22[&rate=0.004888424641340391]:5.109918112971769)[&rate=0.004888424641340391]:14.016803311709182)[&rate=0.004888424641340391]:6.289481817493893,((11[&rate=0.004888424641340391]:5.183078782450494,(16[&rate=0.004888424641340391]:44.5852155602778,17[&rate=0.004888424641340391]:1.0852155602778026)[&rate=0.004888424641340391]:10.29786322217268)[&rate=0.004888424641340391]:1.5697686641932194,(12[&rate=0.004888424641340391]:4.557751847571154,(13[&rate=0.004888424641340391]:13.74381423466545,((14[&rate=0.004888424641340391]:0.0,24[&rate=0.004888424641340391]:23.5)[&rate=0.004888424641340391]:1.9984615806721422,((15[&rate=0.004888424641340391]:8.213482240461943,23[&rate=0.004888424641340391]:11.513482240461954)[&rate=0.004888424641340391]:4.633168579986261,((25[&rate=0.004888424641340391]:6.700000000000003,27[&rate=0.004888424641340391]:0.0)[&rate=0.004888424641340391]:2.987316507105483,26[&rate=0.004888424641340391]:10.987316507105483)[&rate=0.004888424641340391]:32.059334313342724)[&rate=0.004888424641340391]:2.9518107602239354)[&rate=0.004888424641340391]:8.345352653993302)[&rate=0.004888424641340391]:22.913937612905713)[&rate=0.004888424641340391]:22.395095599072548)[&rate=0.004888424641340391]:19.063355795531137)[&rate=0.004888424641340391]:41.1189883065576)[&rate=0.004888424641340391]:10.86480845126755,5[&rate=0.004888424641340391]:0.0)[&rate=0.004888424641340391]:4.63399747823118,6[&rate=0.004888424641340391]:19.83399747823117)[&rate=0.004888424641340391]:12.159952253156831)[&rate=0.004888424641340391]:0.0;
tree STATE_7000000 = ((1[&rate=0.005227097196219038]:1.170613475771006,(2[&rate=0.005227097196219038]:23.176432219142214,3[&rate=0.005227097196219038]:58.376432219142245)[&rate=0.005227097196219038]:7.794181256628747)[&rate=0.005227097196219038]:14.751253930046687,((((4[&rate=0.005227097196219038]:9.474970860036805,(7[&rate=0.005227097196219038]:0.0,((8[&rate=0.005227097196219038]:3.2935291258796013,9[&rate=0.005227097196219038]:13.193529125879607)[&rate=0.005227097196219038]:2.4484660674302745,20[&rate=0.005227097196219038]:6.34199519330987)[&rate=0.005227097196219038]:3.3580048066901185)[&rate=0.005227097196219038]:21.37497086003681)[&rate=0.005227097196219038]:3.0240213597127195,(((10[&rate=0.005227097196219038]:3.0437087240345306,(18[&rate=0.005227097196219038]:4.320787040147472,19[&rate=0.005227097196219038]:6.9207870401474665)[&rate=0.005227097196219038]:35.22292168388706)[&rate=0.005227097196219038]:20.932867201560285,((11[&rate=0.005227097196219038]:0.0,(12[&rate=0.005227097196219038]:0.0,((13[&rate=0.005227097196219038]:3.4000000000000057,14[&rate=0.005227097196219038]:0.0)[&rate=0.005227097196219038]:7.439016878765273,(15[&rate=0.005227097196219038]:11.56383302613925,(23[&rate=0.005227097196219038]:11.075542324609607,(24[&rate=0.005227097196219038]:11.801427996745275,((25[&rate=0.005227097196219038]:7.303139253487533,27[&rate=0.005227097196219038]:0.6031392534875302)[&rate=0.005227097196219038]:5.9682534636377635,26[&rate=0.005227097196219038]:14.571392717125294)[&rate=0.005227097196219038]:17.730035279619983)[&rate=0.005227097196219038]:5.674114327864324)[&rate=0.005227097196219038]:3.788290701529654)[&rate=0.005227097196219038]:9.67518385262602)[&rate=0.005227097196219038]:21.26098312123473)[&rate=0.005227097196219038]:20.19999999999999)[&rate=0.005227097196219038]:11.539081162724898,17[&rate=0.005227097196219038]:17.739081162724887)[&rate=0.005227097196219038]:2.9374947628699175)[&rate=0.005227097196219038]:6.802550335888739,((16[&rate=0.005227097196219038]:55.20299010589176,22[&rate=0.005227097196219038]:5.102990105891763)[&rate=0.005227097196219038]:3.7635345364350457,21[&rate=0.005227097196219038]:7.66652464232682)[&rate=0.005227097196219038]:12.01260161915674)[&rate=0.005227097196219038]:22.119865958265976)[&rate=0.005227097196219038]:34.40100778025047,5[&rate=0.005227097196219038]:0.0)[&rate=0.005227097196219038]:5.445004537704108,6[&rate=0.005227097196219038]:20.645004537704096)[&rate=0.005227097196219038]:16.176862868113574)[&rate=0.005227097196219038]:0.0;
tree STATE_7010000 = ((1[&rate=0.005152432428528569]:0.0,3[&rate=0.005152432428528569]:64.99999999999999)[&rate=0.005152432428528569]:26.786597179342607,((2[&rate=0.005152432428528569]:34.36378674693083,(((4[&rate=0.005152432428528569]:2.1795482918416127,((7[&rate=0.005152432428528569]:0.24582401696982004,8[&rate=0.005152432428528569]:9.345824016969814)[&rate=0.005152432428528569]:7.12695706677745,(9[&rate=0.005152432428528569]:24.78524399046468,20[&rate=0.005152432428528569]:15.485243990464667)[&rate=0.005152432428528569]:1.5875370932825916)[&rate=0.005152432428528569]:6.706767208094348)[&rate=0.005152432428528569]:29.319198000008527,(((10[&rate=0.005152432428528569]:0.0,(18[&rate=0.005152432428528569]:9.922201415376321,19[&rate=0.005152432428528569]:12.522201415376315)[&rate=0.005152432428528569]:26.57779858462368)[&rate=0.005152432428528569]:33.01516836263859,(11[&rate=0.005152432428528569]:18.801040724698083,((12[&rate=0.005152432428528569]:0.0,((13[&rate=0.005152432428528569]:3.4000000000000057,14[&rate=0.005152432428528569]:0.0)[&rate=0.005152432428528569]:1.1348579091467172,(((15[&rate=0.005152432428528569]:4.767997510292616,((25[&rate=0.005152432428528569]:6.700000000000003,27[&rate=0.005152432428528569]:0.0)[&rate=0.005152432428528569]:1.3883139491733179,26[&rate=0.005152432428528569]:9.388313949173318)[&rate=0.005152432428528569]:25.579683561119303)[&rate=0.005152432428528569]:2.427627865596044,23[&rate=0.005152432428528569]:10.495625375888672)[&rate=0.005152432428528569]:5.008402102106203,24[&rate=0.005152432428528569]:21.904027477994866)[&rate=0.005152432428528569]:2.730830431151851)[&rate=0.005152432428528569]:27.565142090853286)[&rate=0.005152432428528569]:30.25858630804413,(16[&rate=0.005152432428528569]:43.5,17[&rate=0.005152432428528569]:0.0)[&rate=0.005152432428528569]:16.25858630804413)[&rate=0.005152432428528569]:8.742454416653942)[&rate=0.005152432428528569]:4.714127637940507)[&rate=0.005152432428528569]:8.768911245937204,(21[&rate=0.005152432428528569]:18.63481622224016,22[&rate=0.005152432428528569]:19.83481622224015)[&rate=0.005152432428528569]:12.049263386335639)[&rate=0.005152432428528569]:30.11466668327435)[&rate=0.005152432428528569]:15.401253708149852,5[&rate=0.005152432428528569]:0.0)[&rate=0.005152432428528569]:10.263786746930862)[&rate=0.005152432428528569]:11.913441067898646,6[&rate=0.005152432428528569]:37.377227814829496)[&rate=0.005152432428528569]:10.309369364513088)[&rate=0.005152432428528569]:0.0;
tree STATE_7020000 = ((1[&rate=0.005659773611829596]:0.0,(2[&rate=0.005659773611829596]:5.951732118265369,3[&rate=0.005659773611829596]:41.1517321182654)[&rate=0.005659773611829596]:23.848267881734586)[&rate=0.005659773611829596]:3.0638709967986415,((((4[&rate=0.005659773611829596]:0.0,((7[&rate=0.005659773611829596]:3.162224624625125,(9[&rate=0.005659773611829596]:17.300806460963344,20[&rate=0.005659773611829596]:8.000806460963332)[&rate=0.005659773611829596]:4.8614181636617815)[&rate=0.005659773611829596]:5.602762006197452,8[&rate=0.005659773611829596]:17.86498663082257)[&rate=0.005659773611829596]:3.135013369177429)[&rate=0.005659773611829596]:1.098712019724715,((((10[&rate=0.005659773611829596]:8.218330931708692,(18[&rate=0.005659773611829596]:16.23067556165791,19[&rate=0.005659773611829596]:18.830675561657905)[&rate=0.005659773611829596]:28.48765537005078)[&rate=0.005659773611829596]:2.6286725643356164,(16[&rate=0.005659773611829596]:44.11465386739623,17[&rate=0.005659773611829596]:0.6146538673962283)[&rate=0.005659773611829596]:6.932349628648069)[&rate=0.005659773611829596]:2.545845934360912,(11[&rate=0.005659773611829596]:1.107265767945833,(12[&rate=0.005659773611829596]:7.646291062966981,(((13[&rate=0.005659773611829596]:3.4000000000000057,14[&rate=0.005659773611829596]:0.0)[&rate=0.005659773611829596]:8.643133271386844,24[&rate=0.005659773611829596]:32.143133271386844)[&rate=0.005659773611829596]:6.1340037194261114,(15[&rate=0.005659773611829596]:14.254144466849766,(23[&rate=0.005659773611829596]:17.247971729823206,((25[&rate=0.005659773611829596]:4.4257523168551876,26[&rate=0.005659773611829596]:5.725752316855185)[&rate=0.005659773611829596]:4.934591451733648,27[&rate=0.005659773611829596]:2.6603437685888327)[&rate=0.005659773611829596]:33.48762796123437)[&rate=0.005659773611829596]:0.30617273702657144)[&rate=0.005659773611829596]:14.322992523963187)[&rate=0.005659773611829596]:21.569154072154028)[&rate=0.005659773611829596]:13.660974704978841)[&rate=0.005659773611829596]:2.7855836624593877)[&rate=0.005659773611829596]:11.126738067743602,(21[&rate=0.005659773611829596]:10.877302970219887,22[&rate=0.005659773611829596]:12.077302970219876)[&rate=0.005659773611829596]:2.542284527928942)[&rate=0.005659773611829596]:16.979124521575898)[&rate=0.005659773611829596]:42.24110226096846,6[&rate=0.005659773611829596]:11.639814280693173)[&rate=0.005659773611829596]:3.5601857193068156,5[&rate=0.005659773611829596]:0.0)[&rate=0.005659773611829596]:8.76387099679863)[&rate=0.005659773611829596]:0.0;
tree STATE_7030000 = ((1[&rate=0.006500609114946627]:3.374748181967874,(2[&rate=0.006500609114946627]:0.0,3[&rate=0.006500609114946627]:35.20000000000003)[&rate=0.006500609114946627]:33.17474818196783)[&rate=0.006500609114946627]:4.9803073854711215,(((((4[&rate=0.006500609114946627]:0.0,(8[&rate=0.006500609114946627]:9.031098850410245,9[&rate=0.006500609114946627]:18.93109885041025)[&rate=0.006500609114946627]:11.968901149589755)[&rate=0.006500609114946627]:0.5045497054340302,(7[&rate=0.006500609114946627]:0.0,20[&rate=0.006500609114946627]:9.699999999999989)[&rate=0.006500609114946627]:12.404549705434036)[&rate=0.006500609114946627]:2.915466885236441,((((10[&rate=0.006500609114946627]:1.5631854783080144,(18[&rate=0.006500609114946627]:4.929303446288294,19[&rate=0.006500609114946627]:7.529303446288289)[&rate=0.006500609114946627]:33.13388203201972)[&rate=0.006500609114946627]:10.88246171369994,(11[&rate=0.006500609114946627]:0.0,(12[&rate=0.006500609114946627]:0.9327110652999124,(((13[&rate=0.006500609114946627]:3.3436042641764416,(23[&rate=0.006500609114946627]:11.872017944714585,(24[&rate=0.006500609114946627]:6.583600587712127,((25[&rate=0.006500609114946627]:8.819975020647249,27[&rate=0.006500609114946627]:2.119975020647246)[&rate=0.006500609114946627]:1.0164808658578597,26[&rate=0.006500609114946627]:11.136455886505106)[&rate=0.006500609114946627]:15.947144701207021)[&rate=0.006500609114946627]:11.68841735700245)[&rate=0.006500609114946627]:5.171586319461859)[&rate=0.006500609114946627]:0.05639573582356405,14[&rate=0.006500609114946627]:0.0)[&rate=0.006500609114946627]:9.450069042354215,15[&rate=0.006500609114946627]:23.250069042354212)[&rate=0.006500609114946627]:20.1826420229457)[&rate=0.006500609114946627]:19.267288934700076)[&rate=0.006500609114946627]:2.9456471920079537)[&rate=0.006500609114946627]:2.034819144034671,(16[&rate=0.006500609114946627]:43.5,17[&rate=0.006500609114946627]:0.0)[&rate=0.006500609114946627]:11.180466336042613)[&rate=0.006500609114946627]:8.441642886953261,(21[&rate=0.006500609114946627]:4.753024613922591,22[&rate=0.006500609114946627]:5.9530246139225795)[&rate=0.006500609114946627]:7.0690846090733)[&rate=0.006500609114946627]:20.89790736767459)[&rate=0.006500609114946627]:43.27553491725553,6[&rate=0.006500609114946627]:14.995551507925995)[&rate=0.006500609114946627]:2.3782466084130363,5[&rate=0.006500609114946627]:2.173798116339043)[&rate=0.006500609114946627]:11.881257451099941)[&rate=0.006500609114946627]:0.0;
tree STATE_7040000 = (1[&rate=0.005169406301015069]:10.276530063148584,((2[&rate=0.005169406301015069]:12.615960435376792,3[&rate=0.005169406301015069]:47.81596043537682)[&rate=0.005169406301015069]:23.220430489177062,(((4[&rate=0.005169406301015069]:9.342157188115792,(((7[&rate=0.005169406301015069]:3.250434574980531,20[&rate=0.005169406301015069]:12.95043457498052)[&rate=0.005169406301015069]:1.73987133062613,(8[&rate=0.005169406301015069]:7.203738176593134,9[&rate=0.005169406301015069]:17.10373817659314)[&rate=0.005169406301015069]:6.886567729013521)[&rate=0.005169406301015069]:15.991563213873548,((10[&rate=0.005169406301015069]:4.389372125683991,(18[&rate=0.005169406301015069]:10.925687339178495,19[&rate=0.005169406301015069]:13.52568733917849)[&rate=0.005169406301015069]:29.963684786505496)[&rate=0.005169406301015069]:29.871508048979507,(((11[&rate=0.005169406301015069]:0.0,(12[&rate=0.005169406301015069]:0.0,(13[&rate=0.005169406301015069]:13.207234002434,((14[&rate=0.005169406301015069]:3.378728217425909,((24[&rate=0.005169406301015069]:5.45822405542042,27[&rate=0.005169406301015069]:17.95822405542042)[&rate=0.005169406301015069]:4.2308402853212215,(25[&rate=0.005169406301015069]:8.41660927516387,26[&rate=0.005169406301015069]:9.716609275163867)[&rate=0.005169406301015069]:20.472455065577776)[&rate=0.005169406301015069]:17.189663876684268)[&rate=0.005169406301015069]:1.7561794953028596,(15[&rate=0.005169406301015069]:9.413713696766912,23[&rate=0.005169406301015069]:12.713713696766924)[&rate=0.005169406301015069]:9.521194015961854)[&rate=0.005169406301015069]:4.672326289705225)[&rate=0.005169406301015069]:18.89276599756601)[&rate=0.005169406301015069]:20.19999999999999)[&rate=0.005169406301015069]:4.113624575669036,16[&rate=0.005169406301015069]:53.813624575669024)[&rate=0.005169406301015069]:7.783096895899547,17[&rate=0.005169406301015069]:18.09672147156857)[&rate=0.005169406301015069]:12.864158703094915)[&rate=0.005169406301015069]:15.22098894481671)[&rate=0.005169406301015069]:0.26028806863558884)[&rate=0.005169406301015069]:1.0483811524418343,(21[&rate=0.005169406301015069]:3.733898189500465,22[&rate=0.005169406301015069]:4.933898189500454)[&rate=0.005169406301015069]:35.95664015105717)[&rate=0.005169406301015069]:46.35155383794242,(5[&rate=0.005169406301015069]:0.0,6[&rate=0.005169406301015069]:15.199999999999989)[&rate=0.005169406301015069]:9.842092178500053)[&rate=0.005169406301015069]:1.8942987460538347)[&rate=0.005169406301015069]:4.240139138594685)[&rate=0.005169406301015069]:0.0;
tree STATE_7050000 = (1[&rate=0.004404183200165251]:16.09961718938135,((2[&rate=0.004404183200165251]:0.0,3[&rate=0.004404183200165251]:35.20000000000003)[&rate=0.004404183200165251]:44.924668858471165,((((4[&rate=0.004404183200165251]:6.071888484690092,((7[&rate=0.004404183200165251]:1.7501909001332763,8[&rate=0.004404183200165251]:10.85019090013327)[&rate=0.004404183200165251]:3.886799086432262,9[&rate=0.004404183200165251]:24.63698998656554)[&rate=0.004404183200165251]:12.33489849812456)[&rate=0.004404183200165251]:5.209480068446737,20[&rate=0.004404183200165251]:32.881368553136824)[&rate=0.004404183200165251]:0.9514638378282427,(((10[&rate=0.004404183200165251]:0.0,18[&rate=0.004404183200165251]:36.5)[&rate=0.004404183200165251]:28.215731551178052,((11[&rate=0.004404183200165251]:0.48460969230072237,((12[&rate=0.004404183200165251]:0.0,((13[&rate=0.004404183200165251]:5.627524779649647,((14[&rate=0.004404183200165251]:0.0,(23[&rate=0.004404183200165251]:2.308291506315932,((25[&rate=0.004404183200165251]:4.802354746551107,26[&rate=0.004404183200165251]:6.1023547465511045)[&rate=0.004404183200165251]:8.607882898510109,27[&rate=0.004404183200165251]:6.710237645061213)[&rate=0.004404183200165251]:14.49805386125471)[&rate=0.004404183200165251]:14.791708493684077)[&rate=0.004404183200165251]:0.22347778352460068,15[&rate=0.004404183200165251]:14.023477783524598)[&rate=0.004404183200165251]:2.004046996125041)[&rate=0.004404183200165251]:10.975169344681163,24[&rate=0.004404183200165251]:36.702694124330804)[&rate=0.004404183200165251]:15.497305875669198)[&rate=0.004404183200165251]:16.450671795296458,19[&rate=0.004404183200165251]:44.85067179529646)[&rate=0.004404183200165251]:4.233937897004253)[&rate=0.004404183200165251]:15.644975449712675,(16[&rate=0.004404183200165251]:45.550741016735856,17[&rate=0.004404183200165251]:2.0507410167358557)[&rate=0.004404183200165251]:20.27884412527753)[&rate=0.004404183200165251]:2.5861464091646553)[&rate=0.004404183200165251]:13.270940818035356,(21[&rate=0.004404183200165251]:7.4701146427552345,22[&rate=0.004404183200165251]:8.670114642755223)[&rate=0.004404183200165251]:22.91655772645818)[&rate=0.004404183200165251]:11.146160021751669)[&rate=0.004404183200165251]:40.62056825061666,(5[&rate=0.004404183200165251]:0.0,6[&rate=0.004404183200165251]:15.199999999999989)[&rate=0.004404183200165251]:5.953400641581737)[&rate=0.004404183200165251]:14.871268216889462)[&rate=0.004404183200165251]:0.9749483309101379)[&rate=0.004404183200165251]:0.0;
tree STATE_7060000 = ((1[&rate=0.00630608946217088]:0.0,(2[&rate=0.00630608946217088]:0.0,3[&rate=0.00630608946217088]:35.20000000000003)[&rate=0.00630608946217088]:29.799999999999955)[&rate=0.00630608946217088]:13.271552494741002,((((4[&rate=0.00630608946217088]:14.007095131024656,(((7[&rate=0.00630608946217088]:0.0,20[&rate=0.00630608946217088]:9.699999999999989)[&rate=0.00630608946217088]:4.96516001244234,9[&rate=0.00630608946217088]:23.96516001244234)[&rate=0.00630608946217088]:0.010922282494618685,8[&rate=0.00630608946217088]:14.076082294936953)[&rate=0.00630608946217088]:20.931012836087703)[&rate=0.00630608946217088]:2.380569514947922,(((10[&rate=0.00630608946217088]:0.4591502176541127,(18[&rate=0.00630608946217088]:11.7316914378803,19[&rate=0.00630608946217088]:14.331691437880295)[&rate=0.00630608946217088]:25.227458779773812)[&rate=0.00630608946217088]:22.2468372451725,((11[&rate=0.00630608946217088]:4.754241675552436,(12[&rate=0.00630608946217088]:0.5547215590163574,((13[&rate=0.00630608946217088]:9.630531735450688,(14[&rate=0.00630608946217088]:5.797951840154816,15[&rate=0.00630608946217088]:19.597951840154813)[&rate=0.00630608946217088]:0.4325798952958664)[&rate=0.00630608946217088]:5.034795239187481,(23[&rate=0.00630608946217088]:17.85758027086169,(24[&rate=0.00630608946217088]:18.054678919639457,(25[&rate=0.00630608946217088]:18.579423331188963,(26[&rate=0.00630608946217088]:8.453004392602018,27[&rate=0.00630608946217088]:0.4530043926020184)[&rate=0.00630608946217088]:11.426418938586941)[&rate=0.00630608946217088]:18.675255588450497)[&rate=0.00630608946217088]:6.2029013512222235)[&rate=0.00630608946217088]:10.507746703776483)[&rate=0.00630608946217088]:17.989394584378196)[&rate=0.00630608946217088]:24.399520116536067)[&rate=0.00630608946217088]:4.748473207078945,(16[&rate=0.00630608946217088]:45.65763022459393,17[&rate=0.00630608946217088]:2.1576302245939303)[&rate=0.00630608946217088]:13.545084658037439)[&rate=0.00630608946217088]:3.7032725801952324)[&rate=0.00630608946217088]:24.878330159834363,(21[&rate=0.00630608946217088]:9.558960505267663,22[&rate=0.00630608946217088]:10.758960505267652)[&rate=0.00630608946217088]:26.925357117393318)[&rate=0.00630608946217088]:9.203347023311608)[&rate=0.00630608946217088]:22.25042800467989,6[&rate=0.00630608946217088]:6.9380926506524645)[&rate=0.00630608946217088]:8.261907349347524,5[&rate=0.00630608946217088]:0.0)[&rate=0.00630608946217088]:18.97155249474099)[&rate=0.00630608946217088]:0.0;
tree STATE_7070000 = ((1[&rate=0.007104084462514823]:0.0,(2[&rate=0.007104084462514823]:0.0,3[&rate=0.007104084462514823]:35.20000000000003)[&rate=0.007104084462514823]:29.799999999999955)[&rate=0.007104084462514823]:4.0941111261244885,((((4[&rate=0.007104084462514823]:0.0,(((7[&rate=0.007104084462514823]:2.247790421149105,20[&rate=0.007104084462514823]:11.947790421149094)[&rate=0.007104084462514823]:0.6638000258885057,8[&rate=0.007104084462514823]:12.011590447037605)[&rate=0.007104084462514823]:4.4151165021852705,9[&rate=0.007104084462514823]:26.32670694922288)[&rate=0.007104084462514823]:4.573293050777124)[&rate=0.007104084462514823]:18.051144210372385,((10[&rate=0.007104084462514823]:7.506304193228388,(18[&rate=0.007104084462514823]:24.471831701567112,19[&rate=0.007104084462514823]:27.071831701567106)[&rate=0.007104084462514823]:19.534472491661276)[&rate=0.007104084462514823]:22.70470077688661,(((11[&rate=0.007104084462514823]:9.343561653660444,(16[&rate=0.007104084462514823]:43.5,17[&rate=0.007104084462514823]:0.0)[&rate=0.007104084462514823]:15.543561653660433)[&rate=0.007104084462514823]:2.471995168808945,(12[&rate=0.007104084462514823]:0.0,(((13[&rate=0.007104084462514823]:3.1832882485702854,23[&rate=0.007104084462514823]:16.883288248570288)[&rate=0.007104084462514823]:3.257095676320887,(14[&rate=0.007104084462514823]:0.0,15[&rate=0.007104084462514823]:13.799999999999997)[&rate=0.007104084462514823]:3.0403839248911666)[&rate=0.007104084462514823]:0.020222197622850047,(24[&rate=0.007104084462514823]:0.0,((25[&rate=0.007104084462514823]:2.3566383396450066,26[&rate=0.007104084462514823]:3.6566383396450037)[&rate=0.007104084462514823]:7.02887393746911,27[&rate=0.007104084462514823]:2.685512277114114)[&rate=0.007104084462514823]:9.814487722885886)[&rate=0.007104084462514823]:26.560606122514017)[&rate=0.007104084462514823]:25.639393877485986)[&rate=0.007104084462514823]:32.01555682246938)[&rate=0.007104084462514823]:5.114253821638073,(21[&rate=0.007104084462514823]:2.3156947069871308,22[&rate=0.007104084462514823]:3.5156947069871194)[&rate=0.007104084462514823]:13.014115937120337)[&rate=0.007104084462514823]:3.7811943260075367)[&rate=0.007104084462514823]:28.240139240257392)[&rate=0.007104084462514823]:15.295160904128352,6[&rate=0.007104084462514823]:1.6463051145007341)[&rate=0.007104084462514823]:13.553694885499254,5[&rate=0.007104084462514823]:0.0)[&rate=0.007104084462514823]:9.794111126124477)[&rate=0.007104084462514823]:0.0;
tree STATE_7080000 = (1[&rate=0.004455374462210743]:11.826633473769476,((2[&rate=0.004455374462210743]:16.91884115642432,(3[&rate=0.004455374462210743]:43.644503962924645,((((4[&rate=0.004455374462210743]:0.0,8[&rate=0.004455374462210743]:21.0)[&rate=0.004455374462210743]:6.550366286626669,((10[&rate=0.004455374462210743]:0.0,(18[&rate=0.004455374462210743]:12.630950920911737,19[&rate=0.004455374462210743]:15.23095092091173)[&rate=0.004455374462210743]:23.869049079088263)[&rate=0.004455374462210743]:36.13736794761945,20[&rate=0.004455374462210743]:17.33736794761944)[&rate=0.004455374462210743]:10.812998339007223)[&rate=0.004455374462210743]:10.634632992751364,(((11[&rate=0.004455374462210743]:0.0,(12[&rate=0.004455374462210743]:0.0,((((13[&rate=0.004455374462210743]:0.0,(25[&rate=0.004455374462210743]:11.324900110963515,(26[&rate=0.004455374462210743]:11.575134781056338,27[&rate=0.004455374462210743]:3.575134781056338)[&rate=0.004455374462210743]:1.0497653299071743)[&rate=0.004455374462210743]:27.975099889036482)[&rate=0.004455374462210743]:3.4494691525890246,14[&rate=0.004455374462210743]:0.04946915258901896)[&rate=0.004455374462210743]:2.6915279561224708,24[&rate=0.004455374462210743]:26.24099710871149)[&rate=0.004455374462210743]:3.9564470246390187,(15[&rate=0.004455374462210743]:15.172247716559298,23[&rate=0.004455374462210743]:18.47224771655931)[&rate=0.004455374462210743]:5.325196416791208)[&rate=0.004455374462210743]:22.002555866649494)[&rate=0.004455374462210743]:20.19999999999999)[&rate=0.004455374462210743]:10.643143081388772,(16[&rate=0.004455374462210743]:43.5,17[&rate=0.004455374462210743]:0.0)[&rate=0.004455374462210743]:16.84314308138876)[&rate=0.004455374462210743]:10.105648341476197,(21[&rate=0.004455374462210743]:9.033513632190008,22[&rate=0.004455374462210743]:10.233513632189997)[&rate=0.004455374462210743]:10.115277790674966)[&rate=0.004455374462210743]:27.33620785651307)[&rate=0.004455374462210743]:1.0670582634206198,(7[&rate=0.004455374462210743]:9.004243499275233,9[&rate=0.004455374462210743]:28.004243499275233)[&rate=0.004455374462210743]:21.147814043523425)[&rate=0.004455374462210743]:12.992446420125987)[&rate=0.004455374462210743]:8.474337193499707)[&rate=0.004455374462210743]:11.693101941184352,(5[&rate=0.004455374462210743]:3.4576380440765604,6[&rate=0.004455374462210743]:18.65763804407655)[&rate=0.004455374462210743]:1.054305053532147)[&rate=0.004455374462210743]:13.014690376160758)[&rate=0.004455374462210743]:0.0;
tree STATE_7090000 = (1[&rate=0.004016205752654356]:8.000762987244144,((2[&rate=0.004016205752654356]:1.674927311645348,3[&rate=0.004016205752654356]:36.87492731164538)[&rate=0.004016205752654356]:33.18198880868596,(((4[&rate=0.004016205752654356]:13.792098879788071,((7[&rate=0.004016205752654356]:11.941651453999015,(9[&rate=0.004016205752654356]:23.76365759150849,((10[&rate=0.004016205752654356]:4.035814963510589,(18[&rate=0.004016205752654356]:22.492030208696107,19[&rate=0.004016205752654356]:25.0920302086961)[&rate=0.004016205752654356]:18.04378475481448)[&rate=0.004016205752654356]:14.764185036489422,20[&rate=0.004016205752654356]:0.0)[&rate=0.004016205752654356]:14.463657591508479)[&rate=0.004016205752654356]:7.177993862490524)[&rate=0.004016205752654356]:8.458462754374025,8[&rate=0.004016205752654356]:29.500114208373034)[&rate=0.004016205752654356]:5.291984671415037)[&rate=0.004016205752654356]:17.744631432130262,((((11[&rate=0.004016205752654356]:1.1647564494355578,(12[&rate=0.004016205752654356]:1.78864722296467,((((13[&rate=0.004016205752654356]:0.0,(24[&rate=0.004016205752654356]:4.473673502716707,((25[&rate=0.004016205752654356]:8.962740193083699,26[&rate=0.004016205752654356]:10.262740193083696)[&rate=0.004016205752654356]:8.30964268729977,27[&rate=0.004016205752654356]:10.572382880383465)[&rate=0.004016205752654356]:6.401290622333242)[&rate=0.004016205752654356]:15.626326497283287)[&rate=0.004016205752654356]:3.2958517332109807,15[&rate=0.004016205752654356]:13.695851733210972)[&rate=0.004016205752654356]:0.6085938849486325,23[&rate=0.004016205752654356]:17.604445618159616)[&rate=0.004016205752654356]:4.912876854410854,14[&rate=0.004016205752654356]:5.417322472570461)[&rate=0.004016205752654356]:25.07132475039421)[&rate=0.004016205752654356]:19.576109226470876)[&rate=0.004016205752654356]:10.396968761214808,(16[&rate=0.004016205752654356]:48.46131006868201,17[&rate=0.004016205752654356]:4.96131006868201)[&rate=0.004016205752654356]:12.800415141968344)[&rate=0.004016205752654356]:4.624280960125375,22[&rate=0.004016205752654356]:15.786006170775735)[&rate=0.004016205752654356]:3.850163130188932,21[&rate=0.004016205752654356]:18.43616930096468)[&rate=0.004016205752654356]:42.400561010953666)[&rate=0.004016205752654356]:24.24338666154688,(5[&rate=0.004016205752654356]:1.7976356256196198,6[&rate=0.004016205752654356]:16.99763562561961)[&rate=0.004016205752654356]:7.082481347845601)[&rate=0.004016205752654356]:1.8767991468661194)[&rate=0.004016205752654356]:2.943846866912793)[&rate=0.004016205752654356]:0.0;
tree STATE_7100000 = ((1[&rate=0.00585310638129479]:0.0,2[&rate=0.00585310638129479]:29.799999999999955)[&rate=0.00585310638129479]:7.365366495106116,((3[&rate=0.00585310638129479]:27.530122682074435,((4[&rate=0.00585310638129479]:5.9043927412854345,(((7[&rate=0.00585310638129479]:0.9403162305870723,(8[&rate=0.00585310638129479]:1.3153870983880864,9[&rate=0.00585310638129479]:11.215387098388092)[&rate=0.00585310638129479]:8.72492913219898)[&rate=0.00585310638129479]:0.5367253334119368,20[&rate=0.00585310638129479]:11.177041563998998)[&rate=0.00585310638129479]:5.807901342968719,(10[&rate=0.00585310638129479]:0.7931906815676797,(16[&rate=0.00585310638129479]:36.19351604203442,(18[&rate=0.00585310638129479]:23.51663718478312,19[&rate=0.00585310638129479]:26.116637184783116)[&rate=0.00585310638129479]:8.976878857251307)[&rate=0.00585310638129479]:4.799674639533251)[&rate=0.00585310638129479]:34.99175222540005)[&rate=0.00585310638129479]:10.519449834317712)[&rate=0.00585310638129479]:0.24714188979626783,(((11[&rate=0.00585310638129479]:0.5834951591322834,(12[&rate=0.00585310638129479]:0.0,((13[&rate=0.00585310638129479]:0.41529828431570337,(24[&rate=0.00585310638129479]:13.771170474684851,((25[&rate=0.00585310638129479]:7.964528773788015,26[&rate=0.00585310638129479]:9.264528773788012)[&rate=0.00585310638129479]:5.238076613001628,27[&rate=0.00585310638129479]:6.502605386789639)[&rate=0.00585310638129479]:19.76856508789521)[&rate=0.00585310638129479]:6.744127809630847)[&rate=0.00585310638129479]:6.680500656601922,(14[&rate=0.00585310638129479]:0.9105450675933042,(15[&rate=0.00585310638129479]:6.309191528425913,23[&rate=0.00585310638129479]:9.609191528425924)[&rate=0.00585310638129479]:8.401353539167388)[&rate=0.00585310638129479]:2.785253873324315)[&rate=0.00585310638129479]:25.004201059082384)[&rate=0.00585310638129479]:20.783495159132272)[&rate=0.00585310638129479]:11.678546598385424,17[&rate=0.00585310638129479]:18.462041757517696)[&rate=0.00585310638129479]:6.098533909323294,(21[&rate=0.00585310638129479]:9.7652039408963,22[&rate=0.00585310638129479]:10.965203940896288)[&rate=0.00585310638129479]:6.9953717259447075)[&rate=0.00585310638129479]:18.690958964240707)[&rate=0.00585310638129479]:8.978588050992727)[&rate=0.00585310638129479]:38.95148595161342,(5[&rate=0.00585310638129479]:0.0,6[&rate=0.00585310638129479]:15.199999999999989)[&rate=0.00585310638129479]:7.181608633687858)[&rate=0.00585310638129479]:5.883757861418246)[&rate=0.00585310638129479]:0.0;
tree STATE_7110000 = ((1[&rate=0.005247178815813229]:0.0,(2[&rate=0.005247178815813229]:10.535440472371164,3[&rate=0.005247178815813229]:45.735440472371195)[&rate=0.005247178815813229]:19.26455952762879)[&rate=0.005247178815813229]:13.582554076661182,((((4[&rate=0.005247178815813229]:0.23561048759496828,((7[&rate=0.005247178815813229]:0.0,20[&rate=0.005247178815813229]:9.699999999999989)[&rate=0.005247178815813229]:3.7458500043346277,(8[&rate=0.005247178815813229]:6.2152982038470554,9[&rate=0.005247178815813229]:16.11529820384706)[&rate=0.005247178815813229]:6.6305518004875665)[&rate=0.005247178815813229]:8.389760483260346)[&rate=0.005247178815813229]:43.852651367824194,((((10[&rate=0.005247178815813229]:0.0,((16[&rate=0.005247178815813229]:11.308163562896596,18[&rate=0.005247178815813229]:7.608163562896607)[&rate=0.005247178815813229]:1.5125465422069269,19[&rate=0.005247178815813229]:11.720710105103528)[&rate=0.005247178815813229]:27.379289894896466)[&rate=0.005247178815813229]:8.794081627452726,17[&rate=0.005247178815813229]:5.494081627452715)[&rate=0.005247178815813229]:9.467124232721602,(11[&rate=0.005247178815813229]:0.7952657408951751,(12[&rate=0.005247178815813229]:0.0,(((13[&rate=0.005247178815813229]:3.4000000000000057,14[&rate=0.005247178815813229]:0.0)[&rate=0.005247178815813229]:2.5988241811203494,(24[&rate=0.005247178815813229]:11.231808536394581,(25[&rate=0.005247178815813229]:14.092264686255175,(26[&rate=0.005247178815813229]:11.231183424003458,27[&rate=0.005247178815813229]:3.231183424003458)[&rate=0.005247178815813229]:4.161081262251715)[&rate=0.005247178815813229]:16.339543850139407)[&rate=0.005247178815813229]:14.867015644725768)[&rate=0.005247178815813229]:9.23474996497265,(15[&rate=0.005247178815813229]:5.7477332722767756,23[&rate=0.005247178815813229]:9.047733272276787)[&rate=0.005247178815813229]:19.88584087381622)[&rate=0.005247178815813229]:16.866425853907003)[&rate=0.005247178815813229]:20.995265740895164)[&rate=0.005247178815813229]:7.9659401192791535)[&rate=0.005247178815813229]:13.052289165294368,(21[&rate=0.005247178815813229]:6.08641504347203,22[&rate=0.005247178815813229]:7.286415043472019)[&rate=0.005247178815813229]:14.127079981996673)[&rate=0.005247178815813229]:53.17476682995047)[&rate=0.005247178815813229]:2.811738144580829,5[&rate=0.005247178815813229]:0.0)[&rate=0.005247178815813229]:5.999548107559832,6[&rate=0.005247178815813229]:21.19954810755982)[&rate=0.005247178815813229]:13.283005969101339)[&rate=0.005247178815813229]:0.0;
tree STATE_7120000 = ((1[&rate=0.007190204765051841]:0.0,2[&rate=0.007190204765051841]:29.799999999999955)[&rate=0.007190204765051841]:8.63540967463669,((3[&rate=0.007190204765051841]:29.12957585683789,((4[&rate=0.007190204765051841]:0.0,((7[&rate=0.007190204765051841]:2.5763649100116908,20[&rate=0.007190204765051841]:12.27636491001168)[&rate=0.007190204765051841]:1.287734941632678,(8[&rate=0.007190204765051841]:3.953038282782174,9[&rate=0.007190204765051841]:13.85303828278218)[&rate=0.007190204765051841]:9.01106156886219)[&rate=0.007190204765051841]:8.035900148355637)[&rate=0.007190204765051841]:15.10360730204168,((((10[&rate=0.007190204765051841]:0.0,18[&rate=0.007190204765051841]:36.5)[&rate=0.007190204765051841]:19.66811833584326,(11[&rate=0.007190204765051841]:0.0,((12[&rate=0.007190204765051841]:0.0,(((13[&rate=0.007190204765051841]:5.6279320422879735,14[&rate=0.007190204765051841]:2.227932042287968)[&rate=0.007190204765051841]:3.200185117907303,(24[&rate=0.007190204765051841]:22.360407082771502,((25[&rate=0.007190204765051841]:9.27658820174104,27[&rate=0.007190204765051841]:2.5765882017410373)[&rate=0.007190204765051841]:2.2631744581713047,26[&rate=0.007190204765051841]:12.839762659912342)[&rate=0.007190204765051841]:30.02064442285916)[&rate=0.007190204765051841]:6.567710077423769)[&rate=0.007190204765051841]:0.017858322812699612,(15[&rate=0.007190204765051841]:4.647715473140096,23[&rate=0.007190204765051841]:7.947715473140107)[&rate=0.007190204765051841]:14.598260009867872)[&rate=0.007190204765051841]:23.254024516992033)[&rate=0.007190204765051841]:17.33280024053431,(16[&rate=0.007190204765051841]:16.593210943189412,19[&rate=0.007190204765051841]:15.493210943189418)[&rate=0.007190204765051841]:30.2395892973449)[&rate=0.007190204765051841]:2.8671997594656773)[&rate=0.007190204765051841]:10.16811833584326)[&rate=0.007190204765051841]:1.8743398948282959,17[&rate=0.007190204765051841]:18.242458230671545)[&rate=0.007190204765051841]:5.173845464151896,(21[&rate=0.007190204765051841]:9.066351219525188,22[&rate=0.007190204765051841]:10.266351219525177)[&rate=0.007190204765051841]:6.549952475298269)[&rate=0.007190204765051841]:28.787303607218234)[&rate=0.007190204765051841]:1.6259685547962022)[&rate=0.007190204765051841]:33.21333241825681,(5[&rate=0.007190204765051841]:0.0,6[&rate=0.007190204765051841]:15.199999999999989)[&rate=0.007190204765051841]:3.042908275094703)[&rate=0.007190204765051841]:11.292501399541976)[&rate=0.007190204765051841]:0.0;
tree STATE_7130000 = ((1[&rate=0.005984544522647301]:0.0,(2[&rate=0.005984544522647301]:9.207877358299015,3[&rate=0.005984544522647301]:44.40787735829905)[&rate=0.005984544522647301]:20.59212264170094)[&rate=0.005984544522647301]:8.024323745308493,(((((4[&rate=0.005984544522647301]:2.376329005394936,((10[&rate=0.005984544522647301]:11.505328854721213,(18[&rate=0.005984544522647301]:5.764344304771619,19[&rate=0.005984544522647301]:8.364344304771613)[&rate=0.005984544522647301]:42.240984549949594)[&rate=0.005984544522647301]:15.5407591159194,((11[&rate=0.005984544522647301]:1.1195743576472523,(12[&rate=0.005984544522647301]:6.454659234853452,((((13[&rate=0.005984544522647301]:3.4000000000000057,14[&rate=0.005984544522647301]:0.0)[&rate=0.005984544522647301]:1.2091168862577604,(24[&rate=0.005984544522647301]:9.891241256126435,((25[&rate=0.005984544522647301]:4.393879916067458,26[&rate=0.005984544522647301]:5.693879916067456)[&rate=0.005984544522647301]:13.815617295693816,27[&rate=0.005984544522647301]:11.509497211761271)[&rate=0.005984544522647301]:10.881744044365163)[&rate=0.005984544522647301]:14.817875630131326)[&rate=0.005984544522647301]:3.589424998015275,23[&rate=0.005984544522647301]:21.898541884273044)[&rate=0.005984544522647301]:0.41502286575874336,15[&rate=0.005984544522647301]:19.013564750031776)[&rate=0.005984544522647301]:29.941094484821676)[&rate=0.005984544522647301]:14.86491512279379)[&rate=0.005984544522647301]:8.197120760049401,(16[&rate=0.005984544522647301]:48.6190587054452,17[&rate=0.005984544522647301]:5.119058705445198)[&rate=0.005984544522647301]:10.397636412251444)[&rate=0.005984544522647301]:8.22939285294396)[&rate=0.005984544522647301]:15.730241034754329)[&rate=0.005984544522647301]:0.4751465220486182,((7[&rate=0.005984544522647301]:3.766058472007458,(8[&rate=0.005984544522647301]:11.146966677943055,9[&rate=0.005984544522647301]:21.04696667794306)[&rate=0.005984544522647301]:1.719091794064397)[&rate=0.005984544522647301]:2.7875006996666087,20[&rate=0.005984544522647301]:16.253559171674056)[&rate=0.005984544522647301]:8.197916355769493)[&rate=0.005984544522647301]:9.303748359843894,(21[&rate=0.005984544522647301]:13.921221872952657,22[&rate=0.005984544522647301]:15.121221872952646)[&rate=0.005984544522647301]:27.534002014334803)[&rate=0.005984544522647301]:19.544776112712555,6[&rate=0.005984544522647301]:0.0)[&rate=0.005984544522647301]:15.328832973779896,5[&rate=0.005984544522647301]:0.12883297377990743)[&rate=0.005984544522647301]:13.595490771528574)[&rate=0.005984544522647301]:0.0;
tree STATE_7140000 = (1[&rate=0.0038419028859405452]:0.0,((2[&rate=0.0038419028859405452]:3.352906277667529,3[&rate=0.0038419028859405452]:38.55290627766756)[&rate=0.0038419028859405452]:24.724323240355602,((((4[&rate=0.0038419028859405452]:6.665428484954546,((7[&rate=0.0038419028859405452]:1.1387235090009966,20[&rate=0.0038419028859405452]:10.838723509000985)[&rate=0.0038419028859405452]:1.3192164848787087,(8[&rate=0.0038419028859405452]:0.5192426446435263,9[&rate=0.0038419028859405452]:10.419242644643532)[&rate=0.0038419028859405452]:11.038697349236173)[&rate=0.0038419028859405452]:16.107488491074847)[&rate=0.0038419028859405452]:3.274971274098334,((((10[&rate=0.0038419028859405452]:0.0,(18[&rate=0.0038419028859405452]:18.152471921527123,19[&rate=0.0038419028859405452]:20.752471921527118)[&rate=0.0038419028859405452]:18.347528078472877)[&rate=0.0038419028859405452]:26.493387125837913,(16[&rate=0.0038419028859405452]:45.55681045576034,17[&rate=0.0038419028859405452]:2.056810455760342)[&rate=0.0038419028859405452]:21.13657667007756)[&rate=0.0038419028859405452]:4.177244228108577,(11[&rate=0.0038419028859405452]:10.164239071271325,(12[&rate=0.0038419028859405452]:0.0,(13[&rate=0.0038419028859405452]:7.631654748999196,((14[&rate=0.0038419028859405452]:0.0,24[&rate=0.0038419028859405452]:23.5)[&rate=0.0038419028859405452]:3.0960607406374834,(15[&rate=0.0038419028859405452]:9.055229460027341,(23[&rate=0.0038419028859405452]:8.578801902284823,((25[&rate=0.0038419028859405452]:11.400199199467764,27[&rate=0.0038419028859405452]:4.700199199467761)[&rate=0.0038419028859405452]:3.5973195763487062,26[&rate=0.0038419028859405452]:16.297518775816467)[&rate=0.0038419028859405452]:19.181283126468347)[&rate=0.0038419028859405452]:3.7764275577425295)[&rate=0.0038419028859405452]:7.840831280610139)[&rate=0.0038419028859405452]:1.135594008361707)[&rate=0.0038419028859405452]:24.468345251000812)[&rate=0.0038419028859405452]:30.364239071271314)[&rate=0.0038419028859405452]:11.006392282675165)[&rate=0.0038419028859405452]:9.464668540540515,(21[&rate=0.0038419028859405452]:11.358398333978485,22[&rate=0.0038419028859405452]:12.558398333978474)[&rate=0.0038419028859405452]:17.676901560508526)[&rate=0.0038419028859405452]:10.20509986456588)[&rate=0.0038419028859405452]:25.185046381862776,6[&rate=0.0038419028859405452]:3.4254461409156534)[&rate=0.0038419028859405452]:11.774553859084335,5[&rate=0.0038419028859405452]:0.0)[&rate=0.0038419028859405452]:3.977229518023165)[&rate=0.0038419028859405452]:1.7227704819768235)[&rate=0.0038419028859405452]:0.0;
tree STATE_7150000 = (1[&rate=0.005396335586656635]:10.2899290786726,(((2[&rate=0.005396335586656635]:16.342144073265615,3[&rate=0.005396335586656635]:51.542144073265646)[&rate=0.005396335586656635]:8.037157520208211,((4[&rate=0.005396335586656635]:0.7413662414356423,((7[&rate=0.005396335586656635]:0.4102096611258048,20[&rate=0.005396335586656635]:10.110209661125793)[&rate=0.005396335586656635]:5.483107690893235,(8[&rate=0.005396335586656635]:3.71377411440551,(9[&rate=0.005396335586656635]:13.075264762011201,(10[&rate=0.005396335586656635]:0.8114237478306876,(18[&rate=0.005396335586656635]:23.70366829770083,19[&rate=0.005396335586656635]:26.303668297700824)[&rate=0.005396335586656635]:13.607755450129858)[&rate=0.005396335586656635]:21.763841014180514)[&rate=0.005396335586656635]:0.5385093523943141)[&rate=0.005396335586656635]:11.279543237613524)[&rate=0.005396335586656635]:6.748048889416609)[&rate=0.005396335586656635]:3.9336743636582128,(((11[&rate=0.005396335586656635]:4.521340646235672,(16[&rate=0.005396335586656635]:44.9369204057318,17[&rate=0.005396335586656635]:1.4369204057317972)[&rate=0.005396335586656635]:9.284420240503863)[&rate=0.005396335586656635]:2.5327759726879577,(12[&rate=0.005396335586656635]:1.8892143203417504,((((13[&rate=0.005396335586656635]:3.4000000000000057,14[&rate=0.005396335586656635]:0.0)[&rate=0.005396335586656635]:1.1797183619038876,(24[&rate=0.005396335586656635]:6.887207571397969,(25[&rate=0.005396335586656635]:21.167895394243438,(26[&rate=0.005396335586656635]:12.400931147334429,27[&rate=0.005396335586656635]:4.400931147334429)[&rate=0.005396335586656635]:10.066964246909006)[&rate=0.005396335586656635]:4.919312177154534)[&rate=0.005396335586656635]:17.79251079050592)[&rate=0.005396335586656635]:1.0727559874331547,23[&rate=0.005396335586656635]:19.35247434933705)[&rate=0.005396335586656635]:0.7848845632032422,15[&rate=0.005396335586656635]:16.83735891254028)[&rate=0.005396335586656635]:27.55185540780147)[&rate=0.005396335586656635]:25.364902298581868)[&rate=0.005396335586656635]:8.739279421959253,(21[&rate=0.005396335586656635]:6.796176456930709,22[&rate=0.005396335586656635]:7.996176456930698)[&rate=0.005396335586656635]:7.397219583952179)[&rate=0.005396335586656635]:19.78164456421098)[&rate=0.005396335586656635]:42.50426098838)[&rate=0.005396335586656635]:13.32815455360759,(5[&rate=0.005396335586656635]:2.280067481443325,6[&rate=0.005396335586656635]:17.480067481443314)[&rate=0.005396335586656635]:11.327388665638125)[&rate=0.005396335586656635]:2.3824729315911384)[&rate=0.005396335586656635]:0.0;
tree STATE_7160000 = (1[&rate=0.004913101267906359]:11.957652833123234,((2[&rate=0.004913101267906359]:0.0,3[&rate=0.004913101267906359]:35.20000000000003)[&rate=0.004913101267906359]:41.73021790901018,((((4[&rate=0.004913101267906359]:1.0457352820494208,(7[&rate=0.004913101267906359]:0.0,(8[&rate=0.004913101267906359]:5.379112178303956,9[&rate=0.004913101267906359]:15.279112178303961)[&rate=0.004913101267906359]:3.7208878216960386)[&rate=0.004913101267906359]:12.945735282049426)[&rate=0.004913101267906359]:31.34069964308941,((((10[&rate=0.004913101267906359]:3.336298461560432,(18[&rate=0.004913101267906359]:9.489511964393671,19[&rate=0.004913101267906359]:12.089511964393665)[&rate=0.004913101267906359]:30.34678649716676)[&rate=0.004913101267906359]:22.61496836119916,(21[&rate=0.004913101267906359]:1.516180897342025,22[&rate=0.004913101267906359]:2.7161808973420136)[&rate=0.004913101267906359]:13.335085925417573)[&rate=0.004913101267906359]:4.931685871298228,(11[&rate=0.004913101267906359]:10.353034022581426,((12[&rate=0.004913101267906359]:0.0,((13[&rate=0.004913101267906359]:8.506670953866191,(14[&rate=0.004913101267906359]:0.0,(15[&rate=0.004913101267906359]:12.247600877442629,(23[&rate=0.004913101267906359]:11.480953749511798,((25[&rate=0.004913101267906359]:7.421603885134315,27[&rate=0.004913101267906359]:0.7216038851343125)[&rate=0.004913101267906359]:5.46206153159727,26[&rate=0.004913101267906359]:14.183665416731582)[&rate=0.004913101267906359]:24.197288332780207)[&rate=0.004913101267906359]:4.0666471279308425)[&rate=0.004913101267906359]:1.5523991225573681)[&rate=0.004913101267906359]:5.106670953866185)[&rate=0.004913101267906359]:21.257780783577587,24[&rate=0.004913101267906359]:49.86445173744377)[&rate=0.004913101267906359]:2.3355482625562303)[&rate=0.004913101267906359]:28.207693705448563,(16[&rate=0.004913101267906359]:43.5,17[&rate=0.004913101267906359]:0.0)[&rate=0.004913101267906359]:14.207693705448563)[&rate=0.004913101267906359]:2.3453403171328517)[&rate=0.004913101267906359]:11.029918671476395)[&rate=0.004913101267906359]:10.375725506418206,20[&rate=0.004913101267906359]:22.458678200476015)[&rate=0.004913101267906359]:31.527756724662808)[&rate=0.004913101267906359]:3.3323562513965896,6[&rate=0.004913101267906359]:4.018791176535416)[&rate=0.004913101267906359]:14.206843764605395,5[&rate=0.004913101267906359]:3.0256349411408223)[&rate=0.004913101267906359]:14.60458296786939)[&rate=0.004913101267906359]:0.02743492411300963)[&rate=0.004913101267906359]:0.0;
tree STATE_7170000 = ((1[&rate=0.005233750544981437]:3.7548370826094413,(2[&rate=0.005233750544981437]:15.276086887204315,3[&rate=0.005233750544981437]:50.476086887204346)[&rate=0.005233750544981437]:18.27875019540508)[&rate=0.005233750544981437]:2.4087740312307915,((((4[&rate=0.005233750544981437]:11.837943857354745,((7[&rate=0.005233750544981437]:2.762260113703391,(8[&rate=0.005233750544981437]:5.573880338749234,9[&rate=0.005233750544981437]:15.47388033874924)[&rate=0.005233750544981437]:6.2883797749541515)[&rate=0.005233750544981437]:3.2526618595934593,20[&rate=0.005233750544981437]:15.714921973296839)[&rate=0.005233750544981437]:17.7230218840579)[&rate=0.005233750544981437]:2.509444672616013,((((10[&rate=0.005233750544981437]:4.589032514027622,(18[&rate=0.005233750544981437]:13.046308489975225,19[&rate=0.005233750544981437]:15.646308489975219)[&rate=0.005233750544981437]:28.042724024052397)[&rate=0.005233750544981437]:6.615891846147065,(16[&rate=0.005233750544981437]:43.5,17[&rate=0.005233750544981437]:0.0)[&rate=0.005233750544981437]:7.904924360174675)[&rate=0.005233750544981437]:3.619122662254057,(11[&rate=0.005233750544981437]:0.0,(12[&rate=0.005233750544981437]:3.388018078430747,(13[&rate=0.005233750544981437]:5.6292753516579666,(14[&rate=0.005233750544981437]:0.0,(((15[&rate=0.005233750544981437]:8.226512792147041,23[&rate=0.005233750544981437]:11.526512792147052)[&rate=0.005233750544981437]:2.902477220349553,((25[&rate=0.005233750544981437]:3.7345784778255533,26[&rate=0.005233750544981437]:5.0345784778255505)[&rate=0.005233750544981437]:20.025229126513583,27[&rate=0.005233750544981437]:17.059807604339134)[&rate=0.005233750544981437]:16.269182408157462)[&rate=0.005233750544981437]:1.661837701847773,24[&rate=0.005233750544981437]:22.49082771434437)[&rate=0.005233750544981437]:1.0091722856556302)[&rate=0.005233750544981437]:2.229275351657961)[&rate=0.005233750544981437]:29.85874272677279)[&rate=0.005233750544981437]:16.81198192156924)[&rate=0.005233750544981437]:5.3240470224287435)[&rate=0.005233750544981437]:34.065564556192854,(21[&rate=0.005233750544981437]:9.887774148804297,22[&rate=0.005233750544981437]:11.087774148804286)[&rate=0.005233750544981437]:27.901837429817306)[&rate=0.005233750544981437]:5.857776951349166)[&rate=0.005233750544981437]:32.552611470029234,5[&rate=0.005233750544981437]:0.0)[&rate=0.005233750544981437]:1.4883307733847744,6[&rate=0.005233750544981437]:16.688330773384763)[&rate=0.005233750544981437]:10.375280340455447)[&rate=0.005233750544981437]:0.0;
tree STATE_7180000 = (1[&rate=0.006552880195677027]:23.937488939774283,((2[&rate=0.006552880195677027]:15.9248048612954,3[&rate=0.006552880195677027]:51.12480486129543)[&rate=0.006552880195677027]:35.97243221999196,((((4[&rate=0.006552880195677027]:1.48492020450351,((7[&rate=0.006552880195677027]:0.0,20[&rate=0.006552880195677027]:9.699999999999989)[&rate=0.006552880195677027]:0.9251725077774466,(8[&rate=0.006552880195677027]:0.0,9[&rate=0.006552880195677027]:9.900000000000006)[&rate=0.006552880195677027]:10.025172507777441)[&rate=0.006552880195677027]:12.459747696726069)[&rate=0.006552880195677027]:32.42884008342712,((((10[&rate=0.006552880195677027]:0.0,(18[&rate=0.006552880195677027]:6.126571288680118,19[&rate=0.006552880195677027]:8.726571288680113)[&rate=0.006552880195677027]:30.37342871131988)[&rate=0.006552880195677027]:22.327921410065755,((11[&rate=0.006552880195677027]:0.0,(12[&rate=0.006552880195677027]:0.0,((((13[&rate=0.006552880195677027]:1.099570128703121,((25[&rate=0.006552880195677027]:9.312440303751176,27[&rate=0.006552880195677027]:2.612440303751173)[&rate=0.006552880195677027]:2.4073808799853005,26[&rate=0.006552880195677027]:13.019821183736473)[&rate=0.006552880195677027]:28.67974894496664)[&rate=0.006552880195677027]:2.9838900021916857,24[&rate=0.006552880195677027]:24.1834601308948)[&rate=0.006552880195677027]:2.7516024091732163,14[&rate=0.006552880195677027]:3.4350625400680173)[&rate=0.006552880195677027]:8.155575111734123,(15[&rate=0.006552880195677027]:12.934129403967496,23[&rate=0.006552880195677027]:16.234129403967508)[&rate=0.006552880195677027]:12.456508247834641)[&rate=0.006552880195677027]:17.109362348197863)[&rate=0.006552880195677027]:20.19999999999999)[&rate=0.006552880195677027]:7.0082066013081175,(16[&rate=0.006552880195677027]:43.59178479084589,17[&rate=0.006552880195677027]:0.09178479084589242)[&rate=0.006552880195677027]:13.116421810462214)[&rate=0.006552880195677027]:5.819714808757638)[&rate=0.006552880195677027]:2.301310876744978,22[&rate=0.006552880195677027]:14.729232286810728)[&rate=0.006552880195677027]:26.81722503474637,21[&rate=0.006552880195677027]:40.34645732155711)[&rate=0.006552880195677027]:22.86730296637353)[&rate=0.006552880195677027]:9.81313129768148,6[&rate=0.006552880195677027]:12.026891585612105)[&rate=0.006552880195677027]:12.102095571699152,5[&rate=0.006552880195677027]:8.92898715731127)[&rate=0.006552880195677027]:18.868249923976123)[&rate=0.006552880195677027]:1.84025185848688)[&rate=0.006552880195677027]:0.0;
tree STATE_7190000 = ((1[&rate=0.005718018808183104]:0.0,(2[&rate=0.005718018808183104]:0.0,3[&rate=0.005718018808183104]:35.20000000000003)[&rate=0.005718018808183104]:29.799999999999955)[&rate=0.005718018808183104]:16.943770388988185,((((4[&rate=0.005718018808183104]:2.123785923359222,(7[&rate=0.005718018808183104]:1.6369280149862249,((8[&rate=0.005718018808183104]:5.301719105320586,9[&rate=0.005718018808183104]:15.201719105320592)[&rate=0.005718018808183104]:3.747677760029717,20[&rate=0.005718018808183104]:9.649396865350298)[&rate=0.005718018808183104]:1.687531149635916)[&rate=0.005718018808183104]:12.386857908373003)[&rate=0.005718018808183104]:6.001883393423924,(((10[&rate=0.005718018808183104]:0.0,(18[&rate=0.005718018808183104]:12.727328461949313,19[&rate=0.005718018808183104]:15.327328461949307)[&rate=0.005718018808183104]:23.772671538050687)[&rate=0.005718018808183104]:18.278950235312635,(11[&rate=0.005718018808183104]:3.5433692492213424,(((12[&rate=0.005718018808183104]:0.0,(((13[&rate=0.005718018808183104]:4.143992853023327,(15[&rate=0.005718018808183104]:2.3170179454813393,23[&rate=0.005718018808183104]:5.617017945481351)[&rate=0.005718018808183104]:12.22697490754198)[&rate=0.005718018808183104]:4.543868213018058,(14[&rate=0.005718018808183104]:0.0,(25[&rate=0.005718018808183104]:10.05005392967474,(26[&rate=0.005718018808183104]:8.0,27[&rate=0.005718018808183104]:0.0)[&rate=0.005718018808183104]:3.350053929674738)[&rate=0.005718018808183104]:32.649946070325264)[&rate=0.005718018808183104]:5.28786106604138)[&rate=0.005718018808183104]:15.99716137600685,24[&rate=0.005718018808183104]:44.78502244204823)[&rate=0.005718018808183104]:7.414977557951772)[&rate=0.005718018808183104]:14.40667630097289,16[&rate=0.005718018808183104]:43.90667630097289)[&rate=0.005718018808183104]:6.077363475101478,17[&rate=0.005718018808183104]:6.484039776074368)[&rate=0.005718018808183104]:3.2593294731469626)[&rate=0.005718018808183104]:5.235580986091293)[&rate=0.005718018808183104]:13.940269479431251,(21[&rate=0.005718018808183104]:5.736244759623887,22[&rate=0.005718018808183104]:6.936244759623875)[&rate=0.005718018808183104]:15.382974955120005)[&rate=0.005718018808183104]:16.306449602039265)[&rate=0.005718018808183104]:35.91970102431969,6[&rate=0.005718018808183104]:12.345370341102836)[&rate=0.005718018808183104]:10.296355074651132,5[&rate=0.005718018808183104]:7.441725415753979)[&rate=0.005718018808183104]:15.202044973234194)[&rate=0.005718018808183104]:0.0;
tree STATE_7200000 = (((1[&rate=0.00614616270183051]:5.968142768431335,3[&rate=0.00614616270183051]:70.96814276843132)[&rate=0.00614616270183051]:4.785115195045535,2[&rate=0.00614616270183051]:40.553257963476824)[&rate=0.00614616270183051]:9.806248988361887,((((4[&rate=0.00614616270183051]:0.0,(((7[&rate=0.00614616270183051]:2.43158749484013,20[&rate=0.00614616270183051]:12.131587494840119)[&rate=0.00614616270183051]:3.1978632129249718,8[&rate=0.00614616270183051]:14.729450707765096)[&rate=0.00614616270183051]:0.2680620623994372,9[&rate=0.00614616270183051]:24.89751277016454)[&rate=0.00614616270183051]:6.002487229835467)[&rate=0.00614616270183051]:21.06025742653354,(((10[&rate=0.00614616270183051]:1.2745220205278827,(18[&rate=0.00614616270183051]:13.477929920117433,19[&rate=0.00614616270183051]:16.077929920117427)[&rate=0.00614616270183051]:24.29659210041045)[&rate=0.00614616270183051]:17.387659816206295,(11[&rate=0.00614616270183051]:7.257887972102907,((12[&rate=0.00614616270183051]:0.0,(13[&rate=0.00614616270183051]:19.660577431245706,(14[&rate=0.00614616270183051]:0.4691412250366369,(((15[&rate=0.00614616270183051]:2.916862606603921,23[&rate=0.00614616270183051]:6.216862606603932)[&rate=0.00614616270183051]:0.21767810466062798,25[&rate=0.00614616270183051]:32.034540711264555)[&rate=0.00614616270183051]:1.235796135698088,(24[&rate=0.00614616270183051]:6.727967577568052,(26[&rate=0.00614616270183051]:14.68465345735724,27[&rate=0.00614616270183051]:6.684653457357239)[&rate=0.00614616270183051]:12.543314120210812)[&rate=0.00614616270183051]:7.342369269394588)[&rate=0.00614616270183051]:9.898804378073997)[&rate=0.00614616270183051]:15.791436206209063)[&rate=0.00614616270183051]:12.439422568754303)[&rate=0.00614616270183051]:26.48601011803595,(16[&rate=0.00614616270183051]:46.42659374259027,17[&rate=0.00614616270183051]:2.9265937425902706)[&rate=0.00614616270183051]:9.559416375445679)[&rate=0.00614616270183051]:0.9718778540669462)[&rate=0.00614616270183051]:1.9042938646312706)[&rate=0.00614616270183051]:7.388053091317488,(21[&rate=0.00614616270183051]:9.268509945228402,22[&rate=0.00614616270183051]:10.46850994522839)[&rate=0.00614616270183051]:5.681724982823269)[&rate=0.00614616270183051]:35.41002249848188)[&rate=0.00614616270183051]:25.459020669072004,6[&rate=0.00614616270183051]:14.81927809560554)[&rate=0.00614616270183051]:0.38072190439444853,5[&rate=0.00614616270183051]:0.0)[&rate=0.00614616270183051]:26.259506951838745)[&rate=0.00614616270183051]:0.0;
tree STATE_7210000 = ((1[&rate=0.004200751934567713]:2.8925236038487014,(2[&rate=0.004200751934567713]:17.94224082088192,(3[&rate=0.004200751934567713]:36.49342762264128,((4[&rate=0.004200751934567713]:5.669235701403792,((7[&rate=0.004200751934567713]:0.0,(8[&rate=0.004200751934567713]:4.802327093784214,9[&rate=0.004200751934567713]:14.70232709378422)[&rate=0.004200751934567713]:4.29767290621578)[&rate=0.004200751934567713]:4.342175169330915,20[&rate=0.004200751934567713]:14.042175169330903)[&rate=0.004200751934567713]:13.227060532072883)[&rate=0.004200751934567713]:5.830817993838792,((10[&rate=0.004200751934567713]:0.0,(18[&rate=0.004200751934567713]:26.252409939669278,19[&rate=0.004200751934567713]:28.852409939669272)[&rate=0.004200751934567713]:10.247590060330722)[&rate=0.004200751934567713]:31.125544864899197,(((11[&rate=0.004200751934567713]:0.0,(12[&rate=0.004200751934567713]:1.1709317165028779,(((13[&rate=0.004200751934567713]:3.7018852720703066,14[&rate=0.004200751934567713]:0.3018852720703009)[&rate=0.004200751934567713]:1.5155488633441223,24[&rate=0.004200751934567713]:25.317434135414423)[&rate=0.004200751934567713]:1.782003445866998,(15[&rate=0.004200751934567713]:14.177034159064291,(23[&rate=0.004200751934567713]:11.221601945598337,(25[&rate=0.004200751934567713]:10.944934666961915,(26[&rate=0.004200751934567713]:10.669045091273839,27[&rate=0.004200751934567713]:2.669045091273839)[&rate=0.004200751934567713]:1.5758895756880733)[&rate=0.004200751934567713]:25.87666727863642)[&rate=0.004200751934567713]:6.255432213465966)[&rate=0.004200751934567713]:3.222403422217127)[&rate=0.004200751934567713]:26.27149413522146)[&rate=0.004200751934567713]:19.02906828349711)[&rate=0.004200751934567713]:5.330537674399153,(16[&rate=0.004200751934567713]:44.51182262036295,17[&rate=0.004200751934567713]:1.011822620362949)[&rate=0.004200751934567713]:10.518715054036193)[&rate=0.004200751934567713]:14.663862487476138,(21[&rate=0.004200751934567713]:6.104278590840025,22[&rate=0.004200751934567713]:7.304278590840013)[&rate=0.004200751934567713]:12.290121571035272)[&rate=0.004200751934567713]:1.6311447030239066)[&rate=0.004200751934567713]:20.774508830343393)[&rate=0.004200751934567713]:12.593373927398687)[&rate=0.004200751934567713]:16.648813198240674)[&rate=0.004200751934567713]:14.750282782966735)[&rate=0.004200751934567713]:2.841015505146345,(5[&rate=0.004200751934567713]:3.843256013624881,6[&rate=0.004200751934567713]:19.04325601362487)[&rate=0.004200751934567713]:7.590283095370154)[&rate=0.004200751934567713]:0.0;
tree STATE_7220000 = ((1[&rate=0.0038520764500065796]:0.0,(2[&rate=0.0038520764500065796]:0.0,3[&rate=0.0038520764500065796]:35.20000000000003)[&rate=0.0038520764500065796]:29.799999999999955)[&rate=0.0038520764500065796]:20.13045549519802,((((4[&rate=0.0038520764500065796]:11.371862480677535,((8[&rate=0.0038520764500065796]:7.697972206789572,9[&rate=0.0038520764500065796]:17.597972206789578)[&rate=0.0038520764500065796]:8.236662314036451,20[&rate=0.0038520764500065796]:16.534634520826017)[&rate=0.0038520764500065796]:16.437227959851512)[&rate=0.0038520764500065796]:20.73752403179003,7[&rate=0.0038520764500065796]:44.00938651246757)[&rate=0.0038520764500065796]:17.601731399421396,(((10[&rate=0.0038520764500065796]:4.195740087759717,(18[&rate=0.0038520764500065796]:11.179760023021366,19[&rate=0.0038520764500065796]:13.77976002302136)[&rate=0.0038520764500065796]:29.51598006473835)[&rate=0.0038520764500065796]:29.8685101304511,21[&rate=0.0038520764500065796]:22.96425021821082)[&rate=0.0038520764500065796]:0.4800380149378469,(((11[&rate=0.0038520764500065796]:0.0,(16[&rate=0.0038520764500065796]:43.5,17[&rate=0.0038520764500065796]:0.0)[&rate=0.0038520764500065796]:6.199999999999989)[&rate=0.0038520764500065796]:3.5053143343729545,(12[&rate=0.0038520764500065796]:2.2691768698169454,((13[&rate=0.0038520764500065796]:15.732539723471085,(15[&rate=0.0038520764500065796]:22.535408323584036,(24[&rate=0.0038520764500065796]:11.551327718648054,(25[&rate=0.0038520764500065796]:8.145136132617633,(26[&rate=0.0038520764500065796]:8.0,27[&rate=0.0038520764500065796]:0.0)[&rate=0.0038520764500065796]:1.4451361326176304)[&rate=0.0038520764500065796]:22.606191586030423)[&rate=0.0038520764500065796]:20.684080604935986)[&rate=0.0038520764500065796]:3.59713139988704)[&rate=0.0038520764500065796]:1.989654101597118,(14[&rate=0.0038520764500065796]:0.0,23[&rate=0.0038520764500065796]:17.10000000000001)[&rate=0.0038520764500065796]:14.322193825068197)[&rate=0.0038520764500065796]:16.64698304474875)[&rate=0.0038520764500065796]:21.436137464555998)[&rate=0.0038520764500065796]:13.130212427969198,22[&rate=0.0038520764500065796]:16.235526762342147)[&rate=0.0038520764500065796]:8.40876147080651)[&rate=0.0038520764500065796]:55.566829678740305)[&rate=0.0038520764500065796]:18.13236831830298,(5[&rate=0.0038520764500065796]:2.302956123638495,6[&rate=0.0038520764500065796]:17.502956123638484)[&rate=0.0038520764500065796]:18.640530106553456)[&rate=0.0038520764500065796]:4.8869692650060585)[&rate=0.0038520764500065796]:0.0;
tree STATE_7230000 = (1[&rate=0.006380481447157703]:7.687886945038571,((2[&rate=0.006380481447157703]:0.0,3[&rate=0.006380481447157703]:35.20000000000003)[&rate=0.006380481447157703]:36.91274922587456,((((4[&rate=0.006380481447157703]:8.04994700128141,((7[&rate=0.006380481447157703]:3.1497525886150584,20[&rate=0.006380481447157703]:12.849752588615047)[&rate=0.006380481447157703]:9.931036895511653,(8[&rate=0.006380481447157703]:0.0,9[&rate=0.006380481447157703]:9.900000000000006)[&rate=0.006380481447157703]:22.180789484126706)[&rate=0.006380481447157703]:6.869157517154704)[&rate=0.006380481447157703]:24.67927170271983,(((10[&rate=0.006380481447157703]:0.0,(18[&rate=0.006380481447157703]:4.228673868677994,19[&rate=0.006380481447157703]:6.828673868677988)[&rate=0.006380481447157703]:32.271326131322006)[&rate=0.006380481447157703]:42.58862875468462,21[&rate=0.006380481447157703]:31.488628754684626)[&rate=0.006380481447157703]:6.647799589249047,((11[&rate=0.006380481447157703]:0.0,((12[&rate=0.006380481447157703]:0.0,(((13[&rate=0.006380481447157703]:2.0852757589599875,(24[&rate=0.006380481447157703]:9.130350890975702,((25[&rate=0.006380481447157703]:0.0,26[&rate=0.006380481447157703]:1.2999999999999972)[&rate=0.006380481447157703]:10.068434195879604,27[&rate=0.006380481447157703]:3.368434195879601)[&rate=0.006380481447157703]:18.2619166950961)[&rate=0.006380481447157703]:13.05492486798428)[&rate=0.006380481447157703]:1.3147242410400182,14[&rate=0.006380481447157703]:0.0)[&rate=0.006380481447157703]:1.0830601096050998,(15[&rate=0.006380481447157703]:9.023547001494592,23[&rate=0.006380481447157703]:12.323547001494603)[&rate=0.006380481447157703]:5.859513108110505)[&rate=0.006380481447157703]:27.616939890394903)[&rate=0.006380481447157703]:19.420046956673218,(16[&rate=0.006380481447157703]:43.5,17[&rate=0.006380481447157703]:0.0)[&rate=0.006380481447157703]:5.420046956673218)[&rate=0.006380481447157703]:0.7799530433267705)[&rate=0.006380481447157703]:20.70838538083801,22[&rate=0.006380481447157703]:20.308385380838004)[&rate=0.006380481447157703]:19.028042963095658)[&rate=0.006380481447157703]:23.89279036006758)[&rate=0.006380481447157703]:4.548404034918747,6[&rate=0.006380481447157703]:5.577622738919985)[&rate=0.006380481447157703]:9.622377261080004,5[&rate=0.006380481447157703]:0.0)[&rate=0.006380481447157703]:12.812749225874597)[&rate=0.006380481447157703]:0.575137719163962)[&rate=0.006380481447157703]:0.0;
tree STATE_7240000 = ((1[&rate=0.006331709616183346]:0.0,(2[&rate=0.006331709616183346]:0.0,3[&rate=0.006331709616183346]:35.20000000000003)[&rate=0.006331709616183346]:29.799999999999955)[&rate=0.006331709616183346]:3.0626735086491976,(((((4[&rate=0.006331709616183346]:1.5256017530610677,((7[&rate=0.006331709616183346]:0.0,(8[&rate=0.006331709616183346]:4.953395827608503,9[&rate=0.006331709616183346]:14.853395827608509)[&rate=0.006331709616183346]:4.146604172391491)[&rate=0.006331709616183346]:1.5697191025966077,20[&rate=0.006331709616183346]:11.269719102596596)[&rate=0.006331709616183346]:11.855882650464466)[&rate=0.006331709616183346]:8.945500331268434,((((11[&rate=0.006331709616183346]:0.0,(12[&rate=0.006331709616183346]:0.0,((((13[&rate=0.006331709616183346]:3.4000000000000057,14[&rate=0.006331709616183346]:0.0)[&rate=0.006331709616183346]:2.37488066123953,24[&rate=0.006331709616183346]:25.87488066123953)[&rate=0.006331709616183346]:5.927930412767708,(15[&rate=0.006331709616183346]:7.259144040711881,23[&rate=0.006331709616183346]:10.559144040711892)[&rate=0.006331709616183346]:14.843667033295354)[&rate=0.006331709616183346]:2.6067292585573867,((25[&rate=0.006331709616183346]:6.700000000000003,27[&rate=0.006331709616183346]:0.0)[&rate=0.006331709616183346]:10.215823523276399,26[&rate=0.006331709616183346]:18.2158235232764)[&rate=0.006331709616183346]:36.693716809288226)[&rate=0.006331709616183346]:17.79045966743538)[&rate=0.006331709616183346]:20.19999999999999)[&rate=0.006331709616183346]:6.082182389259714,(16[&rate=0.006331709616183346]:16.383311062060237,19[&rate=0.006331709616183346]:15.283311062060243)[&rate=0.006331709616183346]:39.398871327199465)[&rate=0.006331709616183346]:5.3545323534413,17[&rate=0.006331709616183346]:17.636714742701002)[&rate=0.006331709616183346]:6.919458471023347,(21[&rate=0.006331709616183346]:8.059908914099665,22[&rate=0.006331709616183346]:9.259908914099654)[&rate=0.006331709616183346]:8.696264299624701)[&rate=0.006331709616183346]:23.014928870605146)[&rate=0.006331709616183346]:19.629308486645982,(10[&rate=0.006331709616183346]:0.0,18[&rate=0.006331709616183346]:36.5)[&rate=0.006331709616183346]:70.50041057097549)[&rate=0.006331709616183346]:1.599589429024519,6[&rate=0.006331709616183346]:0.0)[&rate=0.006331709616183346]:15.232233613235309,5[&rate=0.006331709616183346]:0.032233613235320036)[&rate=0.006331709616183346]:8.730439895413866)[&rate=0.006331709616183346]:0.0;
tree STATE_7250000 = (((1[&rate=0.005253824635269821]:0.0,(2[&rate=0.005253824635269821]:0.0,3[&rate=0.005253824635269821]:35.20000000000003)[&rate=0.005253824635269821]:29.799999999999955)[&rate=0.005253824635269821]:9.173295103038015,(5[&rate=0.005253824635269821]:0.0,6[&rate=0.005253824635269821]:15.199999999999989)[&rate=0.005253824635269821]:14.873295103038004)[&rate=0.005253824635269821]:6.3920053721126635,((4[&rate=0.005253824635269821]:15.693857552093604,(((7[&rate=0.005253824635269821]:0.0,(8[&rate=0.005253824635269821]:3.90120444680862,9[&rate=0.005253824635269821]:13.801204446808626)[&rate=0.005253824635269821]:5.198795553191374)[&rate=0.005253824635269821]:10.231689957711168,20[&rate=0.005253824635269821]:19.931689957711157)[&rate=0.005253824635269821]:8.881077871941983,(((10[&rate=0.005253824635269821]:0.0,(18[&rate=0.005253824635269821]:18.714650765056618,19[&rate=0.005253824635269821]:21.314650765056612)[&rate=0.005253824635269821]:17.785349234943382)[&rate=0.005253824635269821]:13.021743768159865,(16[&rate=0.005253824635269821]:46.20601165518708,17[&rate=0.005253824635269821]:2.7060116551870834)[&rate=0.005253824635269821]:7.0157321129727706)[&rate=0.005253824635269821]:14.436207765052572,(11[&rate=0.005253824635269821]:4.847059314579198,(12[&rate=0.005253824635269821]:0.0,(13[&rate=0.005253824635269821]:15.388144128204033,(14[&rate=0.005253824635269821]:3.5019593436643888,(15[&rate=0.005253824635269821]:13.928854480793603,((23[&rate=0.005253824635269821]:4.229587092420708,(25[&rate=0.005253824635269821]:11.969752709079149,(26[&rate=0.005253824635269821]:8.934786696688453,27[&rate=0.005253824635269821]:0.9347866966884535)[&rate=0.005253824635269821]:4.334966012390693)[&rate=0.005253824635269821]:17.859834383341553)[&rate=0.005253824635269821]:4.05742956985366,24[&rate=0.005253824635269821]:14.68701666227436)[&rate=0.005253824635269821]:8.941837818519247)[&rate=0.005253824635269821]:3.3731048628707825)[&rate=0.005253824635269821]:8.486184784539638)[&rate=0.005253824635269821]:16.711855871795976)[&rate=0.005253824635269821]:25.047059314579187)[&rate=0.005253824635269821]:13.11089221863324)[&rate=0.005253824635269821]:20.154816296440714)[&rate=0.005253824635269821]:8.481089722440458)[&rate=0.005253824635269821]:2.05492262144341,(21[&rate=0.005253824635269821]:7.012852838640683,22[&rate=0.005253824635269821]:8.212852838640671)[&rate=0.005253824635269821]:40.03592733489634)[&rate=0.005253824635269821]:50.416520301613645)[&rate=0.005253824635269821]:0.0;
tree STATE_7260000 = (((1[&rate=0.007127809195366688]:0.0,3[&rate=0.007127809195366688]:64.99999999999999)[&rate=0.007127809195366688]:5.76431337435389,2[&rate=0.007127809195366688]:35.564313374353844)[&rate=0.007127809195366688]:10.179566113145711,(((4[&rate=0.007127809195366688]:14.699402664434459,((7[&rate=0.007127809195366688]:0.0,20[&rate=0.007127809195366688]:9.699999999999989)[&rate=0.007127809195366688]:8.128628629480502,(8[&rate=0.007127809195366688]:6.127371783740202,9[&rate=0.007127809195366688]:16.027371783740207)[&rate=0.007127809195366688]:11.101256845740295)[&rate=0.007127809195366688]:18.470774034953962)[&rate=0.007127809195366688]:24.0925219589202,((((10[&rate=0.007127809195366688]:0.0,(18[&rate=0.007127809195366688]:7.950176817276791,19[&rate=0.007127809195366688]:10.550176817276785)[&rate=0.007127809195366688]:28.54982318272321)[&rate=0.007127809195366688]:10.485799813429324,(16[&rate=0.007127809195366688]:44.78837588606193,17[&rate=0.007127809195366688]:1.288375886061928)[&rate=0.007127809195366688]:5.8974239273673845)[&rate=0.007127809195366688]:9.626162691856138,(11[&rate=0.007127809195366688]:0.0,(12[&rate=0.007127809195366688]:0.0,((13[&rate=0.007127809195366688]:4.328449793425236,(24[&rate=0.007127809195366688]:0.0,((25[&rate=0.007127809195366688]:10.296580367982042,26[&rate=0.007127809195366688]:11.596580367982039)[&rate=0.007127809195366688]:0.05845563691105227,27[&rate=0.007127809195366688]:3.655036004893091)[&rate=0.007127809195366688]:8.844963995106909)[&rate=0.007127809195366688]:24.42844979342523)[&rate=0.007127809195366688]:6.138516910271136,(14[&rate=0.007127809195366688]:5.557432605171321,(15[&rate=0.007127809195366688]:8.029461982420344,23[&rate=0.007127809195366688]:11.329461982420355)[&rate=0.007127809195366688]:11.327970622750975)[&rate=0.007127809195366688]:1.5095340985250445)[&rate=0.007127809195366688]:21.633033296303637)[&rate=0.007127809195366688]:20.19999999999999)[&rate=0.007127809195366688]:10.611962505285462)[&rate=0.007127809195366688]:12.072177653164118,(21[&rate=0.007127809195366688]:14.32193715705246,22[&rate=0.007127809195366688]:15.521937157052449)[&rate=0.007127809195366688]:6.7622030013971255)[&rate=0.007127809195366688]:47.007784464905086)[&rate=0.007127809195366688]:10.260552325183653,(5[&rate=0.007127809195366688]:0.0,6[&rate=0.007127809195366688]:15.199999999999989)[&rate=0.007127809195366688]:2.1524769485383217)[&rate=0.007127809195366688]:19.491402538961268)[&rate=0.007127809195366688]:0.0;
tree STATE_7270000 = ((1[&rate=0.0029545198166468644]:0.0,(2[&rate=0.0029545198166468644]:8.091730701910535,3[&rate=0.0029545198166468644]:43.291730701910566)[&rate=0.0029545198166468644]:21.70826929808942)[&rate=0.0029545198166468644]:15.839705586669652,((((4[&rate=0.0029545198166468644]:7.534303992252845,(7[&rate=0.0029545198166468644]:3.8484871882636185,(8[&rate=0.0029545198166468644]:3.055694323232373,9[&rate=0.0029545198166468644]:12.955694323232379)[&rate=0.0029545198166468644]:9.89279286503124)[&rate=0.0029545198166468644]:15.585816803989232)[&rate=0.0029545198166468644]:0.49117853610835027,(((((10[&rate=0.0029545198166468644]:6.548178567595869,(18[&rate=0.0029545198166468644]:13.709400496375032,19[&rate=0.0029545198166468644]:16.309400496375027)[&rate=0.0029545198166468644]:29.338778071220837)[&rate=0.0029545198166468644]:15.67050104347885,((11[&rate=0.0029545198166468644]:2.7188853951547998,16[&rate=0.0029545198166468644]:52.41888539515479)[&rate=0.0029545198166468644]:3.638115102775231,(12[&rate=0.0029545198166468644]:6.446992225911359,(((13[&rate=0.0029545198166468644]:7.0107380952496925,(14[&rate=0.0029545198166468644]:1.4601466375081245,(24[&rate=0.0029545198166468644]:5.039024933409436,((25[&rate=0.0029545198166468644]:9.251456389479342,26[&rate=0.0029545198166468644]:10.55145638947934)[&rate=0.0029545198166468644]:0.32071251606273243,27[&rate=0.0029545198166468644]:2.872168905542072)[&rate=0.0029545198166468644]:14.666856027867365)[&rate=0.0029545198166468644]:19.921121704098688)[&rate=0.0029545198166468644]:2.1505914577415624)[&rate=0.0029545198166468644]:14.09555764753297,15[&rate=0.0029545198166468644]:31.506295742782655)[&rate=0.0029545198166468644]:1.5976371740729007,23[&rate=0.0029545198166468644]:36.40393291685557)[&rate=0.0029545198166468644]:15.843059309055803)[&rate=0.0029545198166468644]:20.11000827201866)[&rate=0.0029545198166468644]:6.361679113144689)[&rate=0.0029545198166468644]:4.6792903401146475,17[&rate=0.0029545198166468644]:23.597969951189356)[&rate=0.0029545198166468644]:1.8406112737803397,(21[&rate=0.0029545198166468644]:9.6716776468662,22[&rate=0.0029545198166468644]:10.871677646866189)[&rate=0.0029545198166468644]:7.966903578103512)[&rate=0.0029545198166468644]:2.5924526052743175,20[&rate=0.0029545198166468644]:12.531033830244013)[&rate=0.0029545198166468644]:17.094448698117176)[&rate=0.0029545198166468644]:39.39306734434044,5[&rate=0.0029545198166468644]:0.5185498727016409)[&rate=0.0029545198166468644]:2.6327251097103783,6[&rate=0.0029545198166468644]:18.351274982412008)[&rate=0.0029545198166468644]:18.38843060425762)[&rate=0.0029545198166468644]:0.0;
tree STATE_7280000 = ((1[&rate=0.0055154752898785185]:10.288684003311829,(2[&rate=0.0055154752898785185]:15.191788040950257,3[&rate=0.0055154752898785185]:50.39178804095029)[&rate=0.0055154752898785185]:24.896895962361526)[&rate=0.0055154752898785185]:5.283090153271445,((((4[&rate=0.0055154752898785185]:4.438855463825874,((7[&rate=0.0055154752898785185]:6.962768165986915,20[&rate=0.0055154752898785185]:16.662768165986904)[&rate=0.0055154752898785185]:4.3190474222852515,(8[&rate=0.0055154752898785185]:2.411427911126779,9[&rate=0.0055154752898785185]:12.311427911126785)[&rate=0.0055154752898785185]:17.970387677145382)[&rate=0.0055154752898785185]:5.057039875553713)[&rate=0.0055154752898785185]:7.191582177581125,(((((10[&rate=0.0055154752898785185]:0.0,(18[&rate=0.0055154752898785185]:22.60547758960837,19[&rate=0.0055154752898785185]:25.205477589608364)[&rate=0.0055154752898785185]:13.89452241039163)[&rate=0.0055154752898785185]:3.2420730067241124,16[&rate=0.0055154752898785185]:43.4420730067241)[&rate=0.0055154752898785185]:15.133060279844443,(11[&rate=0.0055154752898785185]:2.975503831866959,((12[&rate=0.0055154752898785185]:0.7019657126490699,((((13[&rate=0.0055154752898785185]:2.3914732856419008,(24[&rate=0.0055154752898785185]:16.465410468886084,(25[&rate=0.0055154752898785185]:16.240586836698654,(26[&rate=0.0055154752898785185]:13.233704622934166,27[&rate=0.0055154752898785185]:5.233704622934166)[&rate=0.0055154752898785185]:4.306882213764485)[&rate=0.0055154752898785185]:19.424823632187433)[&rate=0.0055154752898785185]:6.026062816755811)[&rate=0.0055154752898785185]:1.4088564605844098,15[&rate=0.0055154752898785185]:14.200329746226302)[&rate=0.0055154752898785185]:1.2016005400543648,23[&rate=0.0055154752898785185]:18.701930286280678)[&rate=0.0055154752898785185]:0.9794659926510292,14[&rate=0.0055154752898785185]:2.581396278931699)[&rate=0.0055154752898785185]:26.820569433717374)[&rate=0.0055154752898785185]:18.62772693691055,17[&rate=0.0055154752898785185]:5.329692649559618)[&rate=0.0055154752898785185]:3.8458111823073295)[&rate=0.0055154752898785185]:5.899629454701596)[&rate=0.0055154752898785185]:1.7075572186126635,22[&rate=0.0055154752898785185]:10.182690505181213)[&rate=0.0055154752898785185]:8.924153750762187,21[&rate=0.0055154752898785185]:17.906844255943412)[&rate=0.0055154752898785185]:23.0235933854636)[&rate=0.0055154752898785185]:24.48752299956797,6[&rate=0.0055154752898785185]:4.417960640974968)[&rate=0.0055154752898785185]:11.66606587689148,5[&rate=0.0055154752898785185]:0.8840265178664595)[&rate=0.0055154752898785185]:20.387747638716803)[&rate=0.0055154752898785185]:0.0;
tree STATE_7290000 = ((1[&rate=0.005467636008275005]:0.0,(2[&rate=0.005467636008275005]:5.506097982780318,3[&rate=0.005467636008275005]:40.70609798278035)[&rate=0.005467636008275005]:24.293902017219636)[&rate=0.005467636008275005]:5.3522638853334,((((4[&rate=0.005467636008275005]:6.661318529448849,((7[&rate=0.005467636008275005]:0.0,(8[&rate=0.005467636008275005]:4.548975167690273,9[&rate=0.005467636008275005]:14.448975167690278)[&rate=0.005467636008275005]:4.5510248323097215)[&rate=0.005467636008275005]:15.55692670797356,20[&rate=0.005467636008275005]:25.256926707973548)[&rate=0.005467636008275005]:3.004391821475295)[&rate=0.005467636008275005]:11.256884009363375,((10[&rate=0.005467636008275005]:0.0,((16[&rate=0.005467636008275005]:14.655808435631904,19[&rate=0.005467636008275005]:13.55580843563191)[&rate=0.005467636008275005]:11.232768942442256,18[&rate=0.005467636008275005]:22.18857737807417)[&rate=0.005467636008275005]:14.311422621925828)[&rate=0.005467636008275005]:22.02327094663262,((((11[&rate=0.005467636008275005]:0.0,17[&rate=0.005467636008275005]:6.199999999999989)[&rate=0.005467636008275005]:2.1923066779478546,(12[&rate=0.005467636008275005]:6.455006994508011,((13[&rate=0.005467636008275005]:7.747182519002912,(14[&rate=0.005467636008275005]:0.9852529260253888,(23[&rate=0.005467636008275005]:15.965388754436901,24[&rate=0.005467636008275005]:22.365388754436893)[&rate=0.005467636008275005]:2.119864171588496)[&rate=0.005467636008275005]:3.3619295929775177)[&rate=0.005467636008275005]:6.091933160882867,(15[&rate=0.005467636008275005]:16.713367265739507,((25[&rate=0.005467636008275005]:11.173067030553996,26[&rate=0.005467636008275005]:12.473067030553993)[&rate=0.005467636008275005]:7.1342353330774575,27[&rate=0.005467636008275005]:11.607302363631451)[&rate=0.005467636008275005]:27.30606490210806)[&rate=0.005467636008275005]:7.525748414146264)[&rate=0.005467636008275005]:24.71589131462224)[&rate=0.005467636008275005]:15.937299683439832)[&rate=0.005467636008275005]:5.546489630549573,21[&rate=0.005467636008275005]:6.138796308497433)[&rate=0.005467636008275005]:4.3756654534162465,22[&rate=0.005467636008275005]:11.714461761913668)[&rate=0.005467636008275005]:0.40880918471894745)[&rate=0.005467636008275005]:36.29493159217961)[&rate=0.005467636008275005]:29.56798630945903,5[&rate=0.005467636008275005]:0.5861888482712629)[&rate=0.005467636008275005]:4.3537189593507435,6[&rate=0.005467636008275005]:20.139907807621995)[&rate=0.005467636008275005]:6.112356077711382)[&rate=0.005467636008275005]:0.0;
tree STATE_7300000 = ((1[&rate=0.0040724259814746465]:0.0,2[&rate=0.0040724259814746465]:29.799999999999955)[&rate=0.0040724259814746465]:12.408889899309031,(3[&rate=0.0040724259814746465]:70.33521018571345,((((4[&rate=0.0040724259814746465]:8.147083398151622,(7[&rate=0.0040724259814746465]:0.0,((8[&rate=0.0040724259814746465]:1.0073663201825411,9[&rate=0.0040724259814746465]:10.907366320182547)[&rate=0.0040724259814746465]:7.652488479186104,20[&rate=0.0040724259814746465]:9.25985479936864)[&rate=0.0040724259814746465]:0.4401452006313491)[&rate=0.0040724259814746465]:20.047083398151628)[&rate=0.0040724259814746465]:35.79182773020841,((((10[&rate=0.0040724259814746465]:16.65349390886145,18[&rate=0.0040724259814746465]:53.15349390886145)[&rate=0.0040724259814746465]:12.168855510608694,(16[&rate=0.0040724259814746465]:43.5,17[&rate=0.0040724259814746465]:0.0)[&rate=0.0040724259814746465]:25.52234941947013)[&rate=0.0040724259814746465]:2.6108658669060105,(11[&rate=0.0040724259814746465]:0.0,((12[&rate=0.0040724259814746465]:4.146652754019684,(13[&rate=0.0040724259814746465]:7.694732009850185,((14[&rate=0.0040724259814746465]:0.8306651146193573,(24[&rate=0.0040724259814746465]:7.2479835663308485,((25[&rate=0.0040724259814746465]:6.700000000000003,27[&rate=0.0040724259814746465]:0.0)[&rate=0.0040724259814746465]:0.6760711697668764,26[&rate=0.0040724259814746465]:8.676071169766876)[&rate=0.0040724259814746465]:19.071912396563974)[&rate=0.0040724259814746465]:17.08268154828851)[&rate=0.0040724259814746465]:0.26740202491243537,(15[&rate=0.0040724259814746465]:7.5451448347069245,23[&rate=0.0040724259814746465]:10.845144834706936)[&rate=0.0040724259814746465]:7.352922304824865)[&rate=0.0040724259814746465]:3.1966648703183864)[&rate=0.0040724259814746465]:28.551920744169507)[&rate=0.0040724259814746465]:2.6812374816120723,19[&rate=0.0040724259814746465]:35.22789023563176)[&rate=0.0040724259814746465]:13.372109764368233)[&rate=0.0040724259814746465]:21.933215286376154)[&rate=0.0040724259814746465]:29.354742674643774,(21[&rate=0.0040724259814746465]:5.4604634765902915,22[&rate=0.0040724259814746465]:6.66046347659028)[&rate=0.0040724259814746465]:44.22749448442964)[&rate=0.0040724259814746465]:23.55095316734011)[&rate=0.0040724259814746465]:1.438540621139282,6[&rate=0.0040724259814746465]:13.677451749499312)[&rate=0.0040724259814746465]:1.5225482505006767,5[&rate=0.0040724259814746465]:0.0)[&rate=0.0040724259814746465]:11.035210185713453)[&rate=0.0040724259814746465]:7.073679713595567)[&rate=0.0040724259814746465]:0.0;
tree STATE_7310000 = ((1[&rate=0.005485601841180334]:1.2587495117803371,(2[&rate=0.005485601841180334]:3.2048234510521922,3[&rate=0.005485601841180334]:38.40482345105222)[&rate=0.005485601841180334]:27.8539260607281)[&rate=0.005485601841180334]:12.52375400997397,((((4[&rate=0.005485601841180334]:7.129200129372052,(7[&rate=0.005485601841180334]:0.0,(8[&rate=0.005485601841180334]:7.781593759962277,(9[&rate=0.005485601841180334]:11.39588788776932,((10[&rate=0.005485601841180334]:0.0,((16[&rate=0.005485601841180334]:10.759671418142489,19[&rate=0.005485601841180334]:9.659671418142494)[&rate=0.005485601841180334]:9.281480458217636,18[&rate=0.005485601841180334]:16.341151876360136)[&rate=0.005485601841180334]:20.158848123639864)[&rate=0.005485601841180334]:18.80000000000001,20[&rate=0.005485601841180334]:0.0)[&rate=0.005485601841180334]:2.095887887769308)[&rate=0.005485601841180334]:6.285705872192963)[&rate=0.005485601841180334]:1.3184062400377172)[&rate=0.005485601841180334]:19.029200129372057)[&rate=0.005485601841180334]:12.955941527471936,((((11[&rate=0.005485601841180334]:0.0,(12[&rate=0.005485601841180334]:5.732338951162788,(((13[&rate=0.005485601841180334]:10.317080510780208,(14[&rate=0.005485601841180334]:0.0,(15[&rate=0.005485601841180334]:8.556348100182142,23[&rate=0.005485601841180334]:11.856348100182153)[&rate=0.005485601841180334]:5.243651899817856)[&rate=0.005485601841180334]:6.9170805107802025)[&rate=0.005485601841180334]:5.791802653819779,24[&rate=0.005485601841180334]:36.20888316459998)[&rate=0.005485601841180334]:2.349109265303298,((25[&rate=0.005485601841180334]:12.24469759982332,27[&rate=0.005485601841180334]:5.5446975998233174)[&rate=0.005485601841180334]:8.715086237130697,26[&rate=0.005485601841180334]:22.259783836954014)[&rate=0.005485601841180334]:36.798208592949265)[&rate=0.005485601841180334]:19.37434652125951)[&rate=0.005485601841180334]:14.4676610488372)[&rate=0.005485601841180334]:3.1672812112845747,17[&rate=0.005485601841180334]:9.367281211284563)[&rate=0.005485601841180334]:5.074733060150635,22[&rate=0.005485601841180334]:7.842014271435204)[&rate=0.005485601841180334]:13.784913135296492,21[&rate=0.005485601841180334]:20.426927406731707)[&rate=0.005485601841180334]:28.95821425011229)[&rate=0.005485601841180334]:24.14925563181623,6[&rate=0.005485601841180334]:12.534397288660216)[&rate=0.005485601841180334]:3.19998264840504,5[&rate=0.005485601841180334]:0.5343799370652675)[&rate=0.005485601841180334]:18.94812358468903)[&rate=0.005485601841180334]:0.0;
tree STATE_7320000 = ((1[&rate=0.005488124220581581]:1.954104847481176,2[&rate=0.005488124220581581]:31.75410484748113)[&rate=0.005488124220581581]:7.326201320368483,((3[&rate=0.005488124220581581]:59.309171920459946,(4[&rate=0.005488124220581581]:18.689586481265835,(((7[&rate=0.005488124220581581]:0.0,(8[&rate=0.005488124220581581]:1.208534113742985,9[&rate=0.005488124220581581]:11.10853411374299)[&rate=0.005488124220581581]:7.891465886257009)[&rate=0.005488124220581581]:1.4954473342309598,20[&rate=0.005488124220581581]:11.195447334230948)[&rate=0.005488124220581581]:25.187878964583163,((((10[&rate=0.005488124220581581]:0.0,(18[&rate=0.005488124220581581]:23.337818548274484,19[&rate=0.005488124220581581]:25.93781854827448)[&rate=0.005488124220581581]:13.162181451725516)[&rate=0.005488124220581581]:23.06882680706319,(11[&rate=0.005488124220581581]:0.0,(12[&rate=0.005488124220581581]:0.891373165917372,((((13[&rate=0.005488124220581581]:10.030791488226463,24[&rate=0.005488124220581581]:30.130791488226457)[&rate=0.005488124220581581]:1.433185268492558,(14[&rate=0.005488124220581581]:5.369599226581762,15[&rate=0.005488124220581581]:19.16959922658176)[&rate=0.005488124220581581]:2.6943775301372526)[&rate=0.005488124220581581]:0.2688493961891041,23[&rate=0.005488124220581581]:25.432826152908127)[&rate=0.005488124220581581]:1.0502825081842033,((25[&rate=0.005488124220581581]:10.979870645264306,27[&rate=0.005488124220581581]:4.279870645264303)[&rate=0.005488124220581581]:19.166697744679784,26[&rate=0.005488124220581581]:31.446568389944087)[&rate=0.005488124220581581]:21.936540271148235)[&rate=0.005488124220581581]:20.208264504825053)[&rate=0.005488124220581581]:19.308626834082617)[&rate=0.005488124220581581]:13.56882680706319)[&rate=0.005488124220581581]:0.7295234012589162,(16[&rate=0.005488124220581581]:43.5,17[&rate=0.005488124220581581]:0.0)[&rate=0.005488124220581581]:20.498350208322094)[&rate=0.005488124220581581]:15.60389714103816,(21[&rate=0.005488124220581581]:8.586841290585667,22[&rate=0.005488124220581581]:9.786841290585656)[&rate=0.005488124220581581]:19.715406058774605)[&rate=0.005488124220581581]:15.781078949453857)[&rate=0.005488124220581581]:3.9062601824517174)[&rate=0.005488124220581581]:28.219585439194105)[&rate=0.005488124220581581]:7.541735944298949,(5[&rate=0.005488124220581581]:1.2087075563505607,6[&rate=0.005488124220581581]:16.40870755635055)[&rate=0.005488124220581581]:6.342200308408337)[&rate=0.005488124220581581]:7.42939830309075)[&rate=0.005488124220581581]:0.0;
tree STATE_7330000 = ((1[&rate=0.004167803913795027]:0.0,(2[&rate=0.004167803913795027]:3.4354072701224254,3[&rate=0.004167803913795027]:38.63540727012246)[&rate=0.004167803913795027]:26.36459272987753)[&rate=0.004167803913795027]:18.70204402595462,((((4[&rate=0.004167803913795027]:1.2140253026944663,(7[&rate=0.004167803913795027]:7.460007940766786,8[&rate=0.004167803913795027]:16.56000794076678)[&rate=0.004167803913795027]:5.654017361927686)[&rate=0.004167803913795027]:2.7660408213698275,9[&rate=0.004167803913795027]:34.8800661240643)[&rate=0.004167803913795027]:13.194278208953108,(((((10[&rate=0.004167803913795027]:5.85388040397622,(18[&rate=0.004167803913795027]:19.254451685749345,19[&rate=0.004167803913795027]:21.85445168574934)[&rate=0.004167803913795027]:23.099428718226875)[&rate=0.004167803913795027]:23.822692297697827,17[&rate=0.004167803913795027]:26.376572701674036)[&rate=0.004167803913795027]:1.2506209459880324,16[&rate=0.004167803913795027]:71.12719364766207)[&rate=0.004167803913795027]:7.218449376235384,(11[&rate=0.004167803913795027]:10.389106739731389,(12[&rate=0.004167803913795027]:3.1948261884100617,(((13[&rate=0.004167803913795027]:9.453639864614331,((14[&rate=0.004167803913795027]:0.0,15[&rate=0.004167803913795027]:13.799999999999997)[&rate=0.004167803913795027]:5.653906277500454,24[&rate=0.004167803913795027]:29.153906277500454)[&rate=0.004167803913795027]:0.39973358711387164)[&rate=0.004167803913795027]:6.962485391265744,(25[&rate=0.004167803913795027]:25.456876946533427,(26[&rate=0.004167803913795027]:19.77355117542341,27[&rate=0.004167803913795027]:11.77355117542341)[&rate=0.004167803913795027]:6.983325771110014)[&rate=0.004167803913795027]:30.259248309346646)[&rate=0.004167803913795027]:3.3028628500456634,23[&rate=0.004167803913795027]:33.41898810592574)[&rate=0.004167803913795027]:15.575838082484331)[&rate=0.004167803913795027]:27.394280551321316)[&rate=0.004167803913795027]:18.256536284166074)[&rate=0.004167803913795027]:18.93130762838932,(20[&rate=0.004167803913795027]:20.213795320734093,(21[&rate=0.004167803913795027]:23.484911675715665,22[&rate=0.004167803913795027]:24.684911675715654)[&rate=0.004167803913795027]:4.428883645018445)[&rate=0.004167803913795027]:18.06315533155268)[&rate=0.004167803913795027]:0.4973936807306245)[&rate=0.004167803913795027]:42.24458517067697,(5[&rate=0.004167803913795027]:0.6461411554930407,6[&rate=0.004167803913795027]:15.84614115549303)[&rate=0.004167803913795027]:11.87278834820134)[&rate=0.004167803913795027]:11.883114522260229)[&rate=0.004167803913795027]:0.0;
tree STATE_7340000 = ((1[&rate=0.006993002309756156]:0.0,(2[&rate=0.006993002309756156]:10.829684256254836,3[&rate=0.006993002309756156]:46.02968425625487)[&rate=0.006993002309756156]:18.970315743745118)[&rate=0.006993002309756156]:5.922601109944793,(((4[&rate=0.006993002309756156]:6.642002349196318,(((7[&rate=0.006993002309756156]:0.0,20[&rate=0.006993002309756156]:9.699999999999989)[&rate=0.006993002309756156]:7.520356143237407,8[&rate=0.006993002309756156]:16.6203561432374)[&rate=0.006993002309756156]:1.5575433786230803,9[&rate=0.006993002309756156]:28.077899521860488)[&rate=0.006993002309756156]:9.464102827335836)[&rate=0.006993002309756156]:41.73811019342989,(((((10[&rate=0.006993002309756156]:0.0,((16[&rate=0.006993002309756156]:16.139032209568526,19[&rate=0.006993002309756156]:15.039032209568532)[&rate=0.006993002309756156]:12.792436849021584,18[&rate=0.006993002309756156]:25.231469058590122)[&rate=0.006993002309756156]:11.268530941409878)[&rate=0.006993002309756156]:8.907871495203977,17[&rate=0.006993002309756156]:5.607871495203966)[&rate=0.006993002309756156]:9.752554361368809,11[&rate=0.006993002309756156]:9.160425856572786)[&rate=0.006993002309756156]:0.54455919082028,(12[&rate=0.006993002309756156]:0.0,((13[&rate=0.006993002309756156]:4.260749695642353,((15[&rate=0.006993002309756156]:3.697269787916696,23[&rate=0.006993002309756156]:6.997269787916707)[&rate=0.006993002309756156]:7.6015709111397385,(24[&rate=0.006993002309756156]:13.444582153260164,((25[&rate=0.006993002309756156]:4.934285271206987,26[&rate=0.006993002309756156]:6.234285271206984)[&rate=0.006993002309756156]:3.9150837521734925,27[&rate=0.006993002309756156]:2.1493690233804763)[&rate=0.006993002309756156]:23.795213129879688)[&rate=0.006993002309756156]:7.554258545796273)[&rate=0.006993002309756156]:3.3619089965859104)[&rate=0.006993002309756156]:2.080093410310404,14[&rate=0.006993002309756156]:2.9408431059527516)[&rate=0.006993002309756156]:25.75915689404725)[&rate=0.006993002309756156]:29.904985047393055)[&rate=0.006993002309756156]:9.400126055096152,(21[&rate=0.006993002309756156]:12.073993162373995,22[&rate=0.006993002309756156]:13.273993162373984)[&rate=0.006993002309756156]:5.431117940115229)[&rate=0.006993002309756156]:60.175001440136995)[&rate=0.006993002309756156]:6.84246240541799,(5[&rate=0.006993002309756156]:0.7212274978527091,6[&rate=0.006993002309756156]:15.921227497852698)[&rate=0.006993002309756156]:7.601347450191497)[&rate=0.006993002309756156]:3.3000261619005755)[&rate=0.006993002309756156]:0.0;
tree STATE_7350000 = (1[&rate=0.0065168388328548845]:7.346606388697637,((2[&rate=0.0065168388328548845]:0.0,3[&rate=0.0065168388328548845]:35.20000000000003)[&rate=0.0065168388328548845]:36.4275865039198,(((4[&rate=0.0065168388328548845]:1.3575275388525085,(7[&rate=0.0065168388328548845]:2.2134497283091292,((8[&rate=0.0065168388328548845]:5.00787605900598,9[&rate=0.0065168388328548845]:14.907876059005986)[&rate=0.0065168388328548845]:6.240586320824249,20[&rate=0.0065168388328548845]:11.848462379830224)[&rate=0.0065168388328548845]:0.06498734847889409)[&rate=0.0065168388328548845]:11.044077810543385)[&rate=0.0065168388328548845]:4.346529833668441,(((10[&rate=0.0065168388328548845]:2.9001385112034797,(16[&rate=0.0065168388328548845]:40.85092416179464,(18[&rate=0.0065168388328548845]:9.934184833602764,19[&rate=0.0065168388328548845]:12.534184833602758)[&rate=0.0065168388328548845]:27.216739328191885)[&rate=0.0065168388328548845]:2.249214349408831)[&rate=0.0065168388328548845]:22.036117146073323,11[&rate=0.0065168388328548845]:15.436255657276803)[&rate=0.0065168388328548845]:3.5219013036426645,(((12[&rate=0.0065168388328548845]:0.0,((13[&rate=0.0065168388328548845]:4.826293566666784,(15[&rate=0.0065168388328548845]:8.595066418021993,(24[&rate=0.0065168388328548845]:9.511180295980118,(25[&rate=0.0065168388328548845]:20.41811451227936,(26[&rate=0.0065168388328548845]:13.26270870513134,27[&rate=0.0065168388328548845]:5.26270870513134)[&rate=0.0065168388328548845]:8.455405807148017)[&rate=0.0065168388328548845]:8.293065783700762)[&rate=0.0065168388328548845]:8.783886122041878)[&rate=0.0065168388328548845]:6.631227148644783)[&rate=0.0065168388328548845]:1.9473156832007703,(14[&rate=0.0065168388328548845]:2.8279473009044906,23[&rate=0.0065168388328548845]:19.9279473009045)[&rate=0.0065168388328548845]:0.5456619489630583)[&rate=0.0065168388328548845]:25.326390750132454)[&rate=0.0065168388328548845]:17.356292438654805,17[&rate=0.0065168388328548845]:3.3562924386548048)[&rate=0.0065168388328548845]:18.87541205874085,(21[&rate=0.0065168388328548845]:7.952839852744859,22[&rate=0.0065168388328548845]:9.152839852744847)[&rate=0.0065168388328548845]:6.4788646446508125)[&rate=0.0065168388328548845]:2.926452463523802)[&rate=0.0065168388328548845]:17.645900411601488)[&rate=0.0065168388328548845]:42.10385011187353,(5[&rate=0.0065168388328548845]:0.0,6[&rate=0.0065168388328548845]:15.199999999999989)[&rate=0.0065168388328548845]:0.9079074843944852)[&rate=0.0065168388328548845]:11.419679019525347)[&rate=0.0065168388328548845]:0.7190198847777935)[&rate=0.0065168388328548845]:0.0;
tree STATE_7360000 = (((1[&rate=0.002919457521712617]:0.47668599236277487,3[&rate=0.002919457521712617]:65.47668599236276)[&rate=0.002919457521712617]:8.73799362338221,(((4[&rate=0.002919457521712617]:6.364490849260378,(((7[&rate=0.002919457521712617]:0.0,9[&rate=0.002919457521712617]:19.0)[&rate=0.002919457521712617]:2.0672765897472516,((10[&rate=0.002919457521712617]:0.0,(18[&rate=0.002919457521712617]:11.312367476425635,19[&rate=0.002919457521712617]:13.91236747642563)[&rate=0.002919457521712617]:25.187632523574365)[&rate=0.002919457521712617]:23.660855686374617,20[&rate=0.002919457521712617]:4.860855686374606)[&rate=0.002919457521712617]:6.906420903372634)[&rate=0.002919457521712617]:13.752680778868552,8[&rate=0.002919457521712617]:24.919957368615798)[&rate=0.002919457521712617]:2.44453348064458)[&rate=0.002919457521712617]:27.012403247150218,(((11[&rate=0.002919457521712617]:5.556185520294591,(12[&rate=0.002919457521712617]:1.2536316203444073,((13[&rate=0.002919457521712617]:5.439585108909128,(14[&rate=0.002919457521712617]:1.676261927598624,(24[&rate=0.002919457521712617]:14.971884935723182,((25[&rate=0.002919457521712617]:3.9162999493265307,26[&rate=0.002919457521712617]:5.216299949326528)[&rate=0.002919457521712617]:7.466129574455824,27[&rate=0.002919457521712617]:4.682429523782352)[&rate=0.002919457521712617]:22.78945541194083)[&rate=0.002919457521712617]:10.204376991875442)[&rate=0.002919457521712617]:0.36332318131049846)[&rate=0.002919457521712617]:6.768266825360101,(15[&rate=0.002919457521712617]:13.985441289468703,23[&rate=0.002919457521712617]:17.285441289468714)[&rate=0.002919457521712617]:8.622410644800517)[&rate=0.002919457521712617]:21.145779686075187)[&rate=0.002919457521712617]:24.502553899950172)[&rate=0.002919457521712617]:3.9828165838336673,(16[&rate=0.002919457521712617]:43.5,17[&rate=0.002919457521712617]:0.0)[&rate=0.002919457521712617]:15.739002104128247)[&rate=0.002919457521712617]:46.60917194116338,(21[&rate=0.002919457521712617]:4.368521338974503,22[&rate=0.002919457521712617]:5.568521338974492)[&rate=0.002919457521712617]:50.17965270631714)[&rate=0.002919457521712617]:8.128720051118961)[&rate=0.002919457521712617]:17.110386459431396,(5[&rate=0.002919457521712617]:0.8031145554645605,6[&rate=0.002919457521712617]:16.00311455546455)[&rate=0.002919457521712617]:2.7841660003774393)[&rate=0.002919457521712617]:11.327399059902973)[&rate=0.002919457521712617]:2.3818681280632745,2[&rate=0.002919457521712617]:41.39654774380821)[&rate=0.002919457521712617]:0.0;
tree STATE_7370000 = (1[&rate=0.006395215749530045]:2.3639850919707044,((2[&rate=0.006395215749530045]:19.936398221079827,(3[&rate=0.006395215749530045]:39.90875466774553,((4[&rate=0.006395215749530045]:0.0,(((7[&rate=0.006395215749530045]:1.6725159636082196,9[&rate=0.006395215749530045]:20.67251596360822)[&rate=0.006395215749530045]:0.28489587515797155,20[&rate=0.006395215749530045]:11.65741183876618)[&rate=0.006395215749530045]:6.621369963110354,8[&rate=0.006395215749530045]:17.67878180187654)[&rate=0.006395215749530045]:3.3212181981234608)[&rate=0.006395215749530045]:13.376992909203878,((10[&rate=0.006395215749530045]:0.0,(18[&rate=0.006395215749530045]:19.190637303816757,19[&rate=0.006395215749530045]:21.79063730381675)[&rate=0.006395215749530045]:17.309362696183243)[&rate=0.006395215749530045]:28.04814317447672,(((11[&rate=0.006395215749530045]:2.3883955474151293,(12[&rate=0.006395215749530045]:0.0,(13[&rate=0.006395215749530045]:10.481932290450892,((14[&rate=0.006395215749530045]:0.0,(15[&rate=0.006395215749530045]:10.60269431132,(23[&rate=0.006395215749530045]:7.0368975891964,((25[&rate=0.006395215749530045]:3.2863038280262487,26[&rate=0.006395215749530045]:4.586303828026246)[&rate=0.006395215749530045]:18.72449175654414,27[&rate=0.006395215749530045]:15.310795584570386)[&rate=0.006395215749530045]:10.626102004626006)[&rate=0.006395215749530045]:6.865796722123612)[&rate=0.006395215749530045]:3.1973056886799966)[&rate=0.006395215749530045]:4.109769160323545,24[&rate=0.006395215749530045]:27.609769160323545)[&rate=0.006395215749530045]:2.972163130127342)[&rate=0.006395215749530045]:21.618067709549116)[&rate=0.006395215749530045]:22.588395547415118)[&rate=0.006395215749530045]:2.9117106177671843,(16[&rate=0.006395215749530045]:43.5,17[&rate=0.006395215749530045]:0.0)[&rate=0.006395215749530045]:11.500106165182302)[&rate=0.006395215749530045]:8.401817960479946,(21[&rate=0.006395215749530045]:6.347395407204544,22[&rate=0.006395215749530045]:7.547395407204533)[&rate=0.006395215749530045]:5.7545287184577205)[&rate=0.006395215749530045]:4.846219048814461)[&rate=0.006395215749530045]:25.728849734727163)[&rate=0.006395215749530045]:14.131761758541643)[&rate=0.006395215749530045]:15.227643553334332)[&rate=0.006395215749530045]:6.308767813950482,(5[&rate=0.006395215749530045]:0.0,6[&rate=0.006395215749530045]:15.199999999999989)[&rate=0.006395215749530045]:2.1451660350303428)[&rate=0.006395215749530045]:5.91881905694035)[&rate=0.006395215749530045]:0.0;
tree STATE_7380000 = ((1[&rate=0.0038911131918115283]:5.59195633303267,(2[&rate=0.0038911131918115283]:10.575641936140329,3[&rate=0.0038911131918115283]:45.77564193614036)[&rate=0.0038911131918115283]:24.816314396892295)[&rate=0.0038911131918115283]:7.861873357531778,((((4[&rate=0.0038911131918115283]:0.0,(8[&rate=0.0038911131918115283]:4.5726299945681035,9[&rate=0.0038911131918115283]:14.47262999456811)[&rate=0.0038911131918115283]:16.427370005431897)[&rate=0.0038911131918115283]:2.5091028534565822,7[&rate=0.0038911131918115283]:14.409102853456588)[&rate=0.0038911131918115283]:38.1010354698351,(((((10[&rate=0.0038911131918115283]:1.7700818275381636,(18[&rate=0.0038911131918115283]:12.06612486812621,19[&rate=0.0038911131918115283]:14.666124868126204)[&rate=0.0038911131918115283]:26.203956959411954)[&rate=0.0038911131918115283]:19.741342212747327,16[&rate=0.0038911131918115283]:61.71142404028548)[&rate=0.0038911131918115283]:6.723792934696931,17[&rate=0.0038911131918115283]:24.93521697498241)[&rate=0.0038911131918115283]:0.5804938760998652,(11[&rate=0.0038911131918115283]:1.5007825463580673,(12[&rate=0.0038911131918115283]:6.246372277281353,(((13[&rate=0.0038911131918115283]:0.0,((25[&rate=0.0038911131918115283]:10.125388974887066,26[&rate=0.0038911131918115283]:11.425388974887063)[&rate=0.0038911131918115283]:3.9209727470186575,27[&rate=0.0038911131918115283]:7.346361721905721)[&rate=0.0038911131918115283]:25.25363827809427)[&rate=0.0038911131918115283]:4.8384107923594115,(14[&rate=0.0038911131918115283]:0.0,(15[&rate=0.0038911131918115283]:6.67290450257056,23[&rate=0.0038911131918115283]:9.972904502570572)[&rate=0.0038911131918115283]:7.127095497429437)[&rate=0.0038911131918115283]:1.4384107923594058)[&rate=0.0038911131918115283]:5.7865992277135305,24[&rate=0.0038911131918115283]:30.725010020072936)[&rate=0.0038911131918115283]:27.72136225720842)[&rate=0.0038911131918115283]:15.454410269076703)[&rate=0.0038911131918115283]:17.81492830472422)[&rate=0.0038911131918115283]:18.10372020270715,(20[&rate=0.0038911131918115283]:14.96245260151548,(21[&rate=0.0038911131918115283]:11.271301996620906,22[&rate=0.0038911131918115283]:12.471301996620895)[&rate=0.0038911131918115283]:11.391150604894591)[&rate=0.0038911131918115283]:13.156978452273947)[&rate=0.0038911131918115283]:34.090707269502246)[&rate=0.0038911131918115283]:17.158578199958782,(5[&rate=0.0038911131918115283]:2.809925138763333,6[&rate=0.0038911131918115283]:18.00992513876332)[&rate=0.0038911131918115283]:8.058791384487137)[&rate=0.0038911131918115283]:8.285113167313966)[&rate=0.0038911131918115283]:0.0;
tree STATE_7390000 = ((1[&rate=0.003553544858469471]:6.398760841261975,(((((4[&rate=0.003553544858469471]:0.0,8[&rate=0.003553544858469471]:21.0)[&rate=0.003553544858469471]:20.095673335910973,((7[&rate=0.003553544858469471]:0.0,9[&rate=0.003553544858469471]:19.0)[&rate=0.003553544858469471]:3.175829377800312,20[&rate=0.003553544858469471]:12.8758293778003)[&rate=0.003553544858469471]:28.819843958110667)[&rate=0.003553544858469471]:20.063162644946516,((((((10[&rate=0.003553544858469471]:0.0,18[&rate=0.003553544858469471]:36.5)[&rate=0.003553544858469471]:14.94677423987524,19[&rate=0.003553544858469471]:54.04677423987523)[&rate=0.003553544858469471]:6.12699229614644,(16[&rate=0.003553544858469471]:53.91015014537433,17[&rate=0.003553544858469471]:10.410150145374331)[&rate=0.003553544858469471]:7.363616390647337)[&rate=0.003553544858469471]:9.561285985518055,(12[&rate=0.003553544858469471]:0.0,(((13[&rate=0.003553544858469471]:0.0,((25[&rate=0.003553544858469471]:10.790466398220826,27[&rate=0.003553544858469471]:4.090466398220823)[&rate=0.003553544858469471]:8.215890831937358,26[&rate=0.003553544858469471]:20.30635723015818)[&rate=0.003553544858469471]:20.293642769841814)[&rate=0.003553544858469471]:3.4000000000000057,14[&rate=0.003553544858469471]:0.0)[&rate=0.003553544858469471]:4.348813076039178,((15[&rate=0.003553544858469471]:5.573472577097959,23[&rate=0.003553544858469471]:8.87347257709797)[&rate=0.003553544858469471]:12.497093909884718,24[&rate=0.003553544858469471]:27.77056648698268)[&rate=0.003553544858469471]:0.07824658905649784)[&rate=0.003553544858469471]:24.351186923960825)[&rate=0.003553544858469471]:41.33505252153972)[&rate=0.003553544858469471]:1.9847804749990274,11[&rate=0.003553544858469471]:23.11983299653876)[&rate=0.003553544858469471]:3.922017779179484,(21[&rate=0.003553544858469471]:15.918784763214006,22[&rate=0.003553544858469471]:17.118784763213995)[&rate=0.003553544858469471]:9.523066012504245)[&rate=0.003553544858469471]:44.01698520513925)[&rate=0.003553544858469471]:3.623983418573829,6[&rate=0.003553544858469471]:12.082819399431315)[&rate=0.003553544858469471]:3.1171806005686733,5[&rate=0.003553544858469471]:0.0)[&rate=0.003553544858469471]:12.098760841261964)[&rate=0.003553544858469471]:5.219746417056058,(2[&rate=0.003553544858469471]:4.057845265579061,3[&rate=0.003553544858469471]:39.25784526557909)[&rate=0.003553544858469471]:37.360661992738926)[&rate=0.003553544858469471]:0.0;
tree STATE_7400000 = ((1[&rate=0.0036073069583081614]:0.0,(2[&rate=0.0036073069583081614]:7.141308720398939,3[&rate=0.0036073069583081614]:42.34130872039897)[&rate=0.0036073069583081614]:22.658691279601015)[&rate=0.0036073069583081614]:4.5455799962688275,(((((4[&rate=0.0036073069583081614]:0.0,(8[&rate=0.0036073069583081614]:0.0,9[&rate=0.0036073069583081614]:9.900000000000006)[&rate=0.0036073069583081614]:21.0)[&rate=0.0036073069583081614]:6.361164049540648,(7[&rate=0.0036073069583081614]:0.2794264635760584,20[&rate=0.0036073069583081614]:9.979426463576047)[&rate=0.0036073069583081614]:17.981737585964595)[&rate=0.0036073069583081614]:15.242387772651597,((10[&rate=0.0036073069583081614]:8.765453783278573,18[&rate=0.0036073069583081614]:45.26545378327857)[&rate=0.0036073069583081614]:40.28577493666313,((((11[&rate=0.0036073069583081614]:0.0,((12[&rate=0.0036073069583081614]:0.0,(((13[&rate=0.0036073069583081614]:3.4000000000000057,14[&rate=0.0036073069583081614]:0.0)[&rate=0.0036073069583081614]:1.8834805017105722,(24[&rate=0.0036073069583081614]:11.922526807726634,((25[&rate=0.0036073069583081614]:4.322151160909231,26[&rate=0.0036073069583081614]:5.622151160909228)[&rate=0.0036073069583081614]:5.178726540951985,27[&rate=0.0036073069583081614]:2.8008777018612125)[&rate=0.0036073069583081614]:21.621649105865423)[&rate=0.0036073069583081614]:13.460953693983939)[&rate=0.0036073069583081614]:9.925950769692328,(15[&rate=0.0036073069583081614]:19.977611554567147,23[&rate=0.0036073069583081614]:23.27761155456716)[&rate=0.0036073069583081614]:5.63181971683575)[&rate=0.0036073069583081614]:16.890568728597103)[&rate=0.0036073069583081614]:15.709052759870374,19[&rate=0.0036073069583081614]:44.10905275987038)[&rate=0.0036073069583081614]:4.490947240129614)[&rate=0.0036073069583081614]:3.5881616349947763,16[&rate=0.0036073069583081614]:53.288161634994765)[&rate=0.0036073069583081614]:0.7951894657261818,17[&rate=0.0036073069583081614]:10.583351100720947)[&rate=0.0036073069583081614]:11.57539886456928,(21[&rate=0.0036073069583081614]:11.641085732034881,22[&rate=0.0036073069583081614]:12.84108573203487)[&rate=0.0036073069583081614]:2.7176642332553627)[&rate=0.0036073069583081614]:23.592478754651466)[&rate=0.0036073069583081614]:12.952323102250546)[&rate=0.0036073069583081614]:16.967643760937847,6[&rate=0.0036073069583081614]:6.871195583130088)[&rate=0.0036073069583081614]:8.3288044168699,5[&rate=0.0036073069583081614]:0.0)[&rate=0.0036073069583081614]:10.245579996268816)[&rate=0.0036073069583081614]:0.0;
tree STATE_7410000 = ((1[&rate=0.0038018092335625744]:0.0,2[&rate=0.0038018092335625744]:29.799999999999955)[&rate=0.0038018092335625744]:21.559562017017868,(3[&rate=0.0038018092335625744]:85.17015317501593,(((4[&rate=0.0038018092335625744]:0.0,((7[&rate=0.0038018092335625744]:0.0,20[&rate=0.0038018092335625744]:9.699999999999989)[&rate=0.0038018092335625744]:6.923663104559196,(8[&rate=0.0038018092335625744]:7.195040320900972,9[&rate=0.0038018092335625744]:17.095040320900978)[&rate=0.0038018092335625744]:8.828622783658219)[&rate=0.0038018092335625744]:4.976336895440809)[&rate=0.0038018092335625744]:25.75567862418417,(((((10[&rate=0.0038018092335625744]:10.099961414134043,(18[&rate=0.0038018092335625744]:16.589941084552088,19[&rate=0.0038018092335625744]:19.189941084552082)[&rate=0.0038018092335625744]:30.010020329581955)[&rate=0.0038018092335625744]:14.611409798832739,(16[&rate=0.0038018092335625744]:43.5,17[&rate=0.0038018092335625744]:0.0)[&rate=0.0038018092335625744]:21.41137121296677)[&rate=0.0038018092335625744]:0.89030360501404,(11[&rate=0.0038018092335625744]:0.0,(12[&rate=0.0038018092335625744]:0.0,((13[&rate=0.0038018092335625744]:6.702369604180788,14[&rate=0.0038018092335625744]:3.3023696041807824)[&rate=0.0038018092335625744]:6.883598364708561,((15[&rate=0.0038018092335625744]:10.345814498264858,23[&rate=0.0038018092335625744]:13.645814498264869)[&rate=0.0038018092335625744]:1.3289107749504865,(24[&rate=0.0038018092335625744]:12.71357810599143,((25[&rate=0.0038018092335625744]:8.79304415032129,27[&rate=0.0038018092335625744]:2.093044150321287)[&rate=0.0038018092335625744]:0.6016712593904732,26[&rate=0.0038018092335625744]:10.69471540971176)[&rate=0.0038018092335625744]:22.51886269627967)[&rate=0.0038018092335625744]:8.661147167223916)[&rate=0.0038018092335625744]:12.311242695673997)[&rate=0.0038018092335625744]:18.51403203111066)[&rate=0.0038018092335625744]:20.19999999999999)[&rate=0.0038018092335625744]:16.101674817980822)[&rate=0.0038018092335625744]:4.848111182784663,21[&rate=0.0038018092335625744]:19.34978600076549)[&rate=0.0038018092335625744]:0.23429295487468949,22[&rate=0.0038018092335625744]:20.78407895564017)[&rate=0.0038018092335625744]:35.471599668544)[&rate=0.0038018092335625744]:23.777292776272645,(5[&rate=0.0038018092335625744]:0.0,6[&rate=0.0038018092335625744]:15.199999999999989)[&rate=0.0038018092335625744]:2.6329714004568245)[&rate=0.0038018092335625744]:23.237181774559104)[&rate=0.0038018092335625744]:1.3894088420019273)[&rate=0.0038018092335625744]:0.0;
tree STATE_7420000 = ((1[&rate=0.00732887930638685]:2.093989680440586,(((((4[&rate=0.00732887930638685]:9.133628537368637,((7[&rate=0.00732887930638685]:3.462323146443836,(8[&rate=0.00732887930638685]:8.138347829528968,9[&rate=0.00732887930638685]:18.038347829528973)[&rate=0.00732887930638685]:4.423975316914863)[&rate=0.00732887930638685]:8.976655803477314,20[&rate=0.00732887930638685]:22.13897894992114)[&rate=0.00732887930638685]:8.594649587447492)[&rate=0.00732887930638685]:1.9424236827289292,21[&rate=0.00732887930638685]:40.37605222009758)[&rate=0.00732887930638685]:3.3995807758206524,(((((10[&rate=0.00732887930638685]:8.903499387695703,(18[&rate=0.00732887930638685]:4.41039579194792,19[&rate=0.00732887930638685]:7.010395791947914)[&rate=0.00732887930638685]:40.99310359574778)[&rate=0.00732887930638685]:2.418923887387649,17[&rate=0.00732887930638685]:8.02242327508334)[&rate=0.00732887930638685]:6.628980125198424,16[&rate=0.00732887930638685]:58.151403400281765)[&rate=0.00732887930638685]:0.7591998847467067,(11[&rate=0.00732887930638685]:1.8373605134659101,(12[&rate=0.00732887930638685]:5.358670256772413,((13[&rate=0.00732887930638685]:3.4000000000000057,14[&rate=0.00732887930638685]:0.0)[&rate=0.00732887930638685]:17.09610317091142,(((15[&rate=0.00732887930638685]:11.078962660260558,24[&rate=0.00732887930638685]:20.77896266026056)[&rate=0.00732887930638685]:8.281476626932573,23[&rate=0.00732887930638685]:22.660439287193142)[&rate=0.00732887930638685]:1.5643368930128574,((25[&rate=0.00732887930638685]:7.481403247371745,26[&rate=0.00732887930638685]:8.781403247371742)[&rate=0.00732887930638685]:8.933659726266185,27[&rate=0.00732887930638685]:9.715062973637927)[&rate=0.00732887930638685]:33.409713206568064)[&rate=0.00732887930638685]:9.971326990705428)[&rate=0.00732887930638685]:16.962567085860996)[&rate=0.00732887930638685]:16.678690256693486)[&rate=0.00732887930638685]:7.373242771562573)[&rate=0.00732887930638685]:6.283187263970888,22[&rate=0.00732887930638685]:15.093790548999365)[&rate=0.00732887930638685]:29.881842446918853)[&rate=0.00732887930638685]:22.521794779347175,6[&rate=0.00732887930638685]:5.29742777526539)[&rate=0.00732887930638685]:9.902572224734598,5[&rate=0.00732887930638685]:0.0)[&rate=0.00732887930638685]:7.793989680440575)[&rate=0.00732887930638685]:12.14238269430578,(2[&rate=0.00732887930638685]:0.0,3[&rate=0.00732887930638685]:35.20000000000003)[&rate=0.00732887930638685]:44.03637237474632)[&rate=0.00732887930638685]:0.0;
tree STATE_7430000 = ((1[&rate=0.004782175409668674]:0.0,(2[&rate=0.004782175409668674]:28.307361350826397,3[&rate=0.004782175409668674]:63.50736135082643)[&rate=0.004782175409668674]:1.492638649173557)[&rate=0.004782175409668674]:19.743031847056898,(((4[&rate=0.004782175409668674]:6.2537655490974515,((7[&rate=0.004782175409668674]:0.0,(8[&rate=0.004782175409668674]:6.3452270194722615,9[&rate=0.004782175409668674]:16.245227019472267)[&rate=0.004782175409668674]:2.754772980527733)[&rate=0.004782175409668674]:1.9543328150154764,20[&rate=0.004782175409668674]:11.654332815015465)[&rate=0.004782175409668674]:16.19943273408198)[&rate=0.004782175409668674]:0.33525731656729363,(((10[&rate=0.004782175409668674]:0.0,(18[&rate=0.004782175409668674]:23.06296571425476,19[&rate=0.004782175409668674]:25.662965714254753)[&rate=0.004782175409668674]:13.437034285745241)[&rate=0.004782175409668674]:12.57113905925523,(16[&rate=0.004782175409668674]:43.5,17[&rate=0.004782175409668674]:0.0)[&rate=0.004782175409668674]:9.27113905925522)[&rate=0.004782175409668674]:15.089781695311046,((11[&rate=0.004782175409668674]:2.278027228979454,(12[&rate=0.004782175409668674]:0.0,(13[&rate=0.004782175409668674]:7.911217745648017,(14[&rate=0.004782175409668674]:0.0,((15[&rate=0.004782175409668674]:10.023861494144768,23[&rate=0.004782175409668674]:13.32386149414478)[&rate=0.004782175409668674]:2.8386334582566803,(24[&rate=0.004782175409668674]:21.03788338337833,((25[&rate=0.004782175409668674]:3.473437513115922,26[&rate=0.004782175409668674]:4.773437513115919)[&rate=0.004782175409668674]:12.709183380118457,27[&rate=0.004782175409668674]:9.482620893234376)[&rate=0.004782175409668674]:24.055262490143953)[&rate=0.004782175409668674]:1.5246115690231221)[&rate=0.004782175409668674]:0.9375050475985489)[&rate=0.004782175409668674]:4.511217745648011)[&rate=0.004782175409668674]:24.18878225435199)[&rate=0.004782175409668674]:22.478027228979442)[&rate=0.004782175409668674]:14.51900646325079,(21[&rate=0.004782175409668674]:8.377323742954346,22[&rate=0.004782175409668674]:9.577323742954334)[&rate=0.004782175409668674]:6.819709949275904)[&rate=0.004782175409668674]:1.3638870623360333)[&rate=0.004782175409668674]:19.328102111098474)[&rate=0.004782175409668674]:63.12728084640304,(5[&rate=0.004782175409668674]:2.8602939609436646,6[&rate=0.004782175409668674]:18.060293960943653)[&rate=0.004782175409668674]:19.956009751124128)[&rate=0.004782175409668674]:2.6267281349890936)[&rate=0.004782175409668674]:0.0;
tree STATE_7440000 = ((1[&rate=0.0040570437338410086]:0.0,(2[&rate=0.0040570437338410086]:12.768445754736263,3[&rate=0.0040570437338410086]:47.968445754736294)[&rate=0.0040570437338410086]:17.031554245263692)[&rate=0.0040570437338410086]:34.45499642320215,(((4[&rate=0.0040570437338410086]:14.849412106572075,(((7[&rate=0.0040570437338410086]:0.0,8[&rate=0.0040570437338410086]:9.099999999999994)[&rate=0.0040570437338410086]:8.963545156134145,20[&rate=0.0040570437338410086]:18.663545156134134)[&rate=0.0040570437338410086]:2.782143822716762,9[&rate=0.0040570437338410086]:30.745688978850907)[&rate=0.0040570437338410086]:15.003723127721173)[&rate=0.0040570437338410086]:7.942148992855778,((((10[&rate=0.0040570437338410086]:0.0,18[&rate=0.0040570437338410086]:36.5)[&rate=0.0040570437338410086]:19.093873736895333,((16[&rate=0.0040570437338410086]:19.72093558271054,19[&rate=0.0040570437338410086]:18.620935582710544)[&rate=0.0040570437338410086]:23.77906441728946,17[&rate=0.0040570437338410086]:0.0)[&rate=0.0040570437338410086]:15.793873736895321)[&rate=0.0040570437338410086]:6.1898407587359685,(11[&rate=0.0040570437338410086]:0.0,(12[&rate=0.0040570437338410086]:2.7100182609340493,((13[&rate=0.0040570437338410086]:8.871144317073586,(14[&rate=0.0040570437338410086]:0.0,(23[&rate=0.0040570437338410086]:15.438477844525316,24[&rate=0.0040570437338410086]:21.838477844525308)[&rate=0.0040570437338410086]:1.6615221554746924)[&rate=0.0040570437338410086]:5.4711443170735805)[&rate=0.0040570437338410086]:5.78643406065266,(15[&rate=0.0040570437338410086]:20.350942719005964,(25[&rate=0.0040570437338410086]:13.599916319329257,(26[&rate=0.0040570437338410086]:8.374177096583649,27[&rate=0.0040570437338410086]:0.37417709658364906)[&rate=0.0040570437338410086]:6.525739222745605)[&rate=0.0040570437338410086]:35.65102639967671)[&rate=0.0040570437338410086]:4.706635658720273)[&rate=0.0040570437338410086]:20.152439883207812)[&rate=0.0040570437338410086]:17.48998173906594)[&rate=0.0040570437338410086]:15.783714495631301)[&rate=0.0040570437338410086]:10.06268145140048,(21[&rate=0.0040570437338410086]:16.574031091375574,22[&rate=0.0040570437338410086]:17.774031091375562)[&rate=0.0040570437338410086]:7.6723648556562125)[&rate=0.0040570437338410086]:27.845165152396078)[&rate=0.0040570437338410086]:37.23721104889094,(5[&rate=0.0040570437338410086]:1.384367055047477,6[&rate=0.0040570437338410086]:16.584367055047466)[&rate=0.0040570437338410086]:11.744405093271325)[&rate=0.0040570437338410086]:27.026224274883333)[&rate=0.0040570437338410086]:0.0;
tree STATE_7450000 = (1[&rate=0.0026247840261335105]:16.360542591132173,((2[&rate=0.0026247840261335105]:38.31124083399794,((((4[&rate=0.0026247840261335105]:0.0,20[&rate=0.0026247840261335105]:21.599999999999994)[&rate=0.0026247840261335105]:10.845998708263991,(7[&rate=0.0026247840261335105]:0.0,(8[&rate=0.0026247840261335105]:3.8158390435653615,9[&rate=0.0026247840261335105]:13.715839043565367)[&rate=0.0026247840261335105]:5.284160956434633)[&rate=0.0026247840261335105]:22.745998708263997)[&rate=0.0026247840261335105]:14.195686801520338,(((((10[&rate=0.0026247840261335105]:0.0,18[&rate=0.0026247840261335105]:36.5)[&rate=0.0026247840261335105]:16.0780829427309,((16[&rate=0.0026247840261335105]:35.01351423900054,19[&rate=0.0026247840261335105]:33.91351423900055)[&rate=0.0026247840261335105]:21.02558170546203,17[&rate=0.0026247840261335105]:12.539095944462574)[&rate=0.0026247840261335105]:0.2389869982683166)[&rate=0.0026247840261335105]:6.5626357040603835,11[&rate=0.0026247840261335105]:13.140718646791285)[&rate=0.0026247840261335105]:3.0504612574256953,(12[&rate=0.0026247840261335105]:2.5441289693215765,(((13[&rate=0.0026247840261335105]:3.8672510506097524,24[&rate=0.0026247840261335105]:23.967251050609747)[&rate=0.0026247840261335105]:4.964724583929403,14[&rate=0.0026247840261335105]:5.43197563453915)[&rate=0.0026247840261335105]:16.645626412076986,((15[&rate=0.0026247840261335105]:13.933070638274714,23[&rate=0.0026247840261335105]:17.233070638274725)[&rate=0.0026247840261335105]:2.0507898646611693,((25[&rate=0.0026247840261335105]:7.8905245530715415,27[&rate=0.0026247840261335105]:1.1905245530715387)[&rate=0.0026247840261335105]:3.5787304487477467,26[&rate=0.0026247840261335105]:12.769255001819285)[&rate=0.0026247840261335105]:33.4146055011166)[&rate=0.0026247840261335105]:19.89374154368025)[&rate=0.0026247840261335105]:9.166526922705444)[&rate=0.0026247840261335105]:33.84705093489539)[&rate=0.0026247840261335105]:23.95497470701332,(21[&rate=0.0026247840261335105]:11.62681904773217,22[&rate=0.0026247840261335105]:12.826819047732158)[&rate=0.0026247840261335105]:26.919335563498137)[&rate=0.0026247840261335105]:15.795530898554034)[&rate=0.0026247840261335105]:28.745369880297915,(5[&rate=0.0026247840261335105]:3.09082383873195,6[&rate=0.0026247840261335105]:18.29082383873194)[&rate=0.0026247840261335105]:3.796231551350303)[&rate=0.0026247840261335105]:7.324185443915724)[&rate=0.0026247840261335105]:1.206563156270846,3[&rate=0.0026247840261335105]:74.71780399026882)[&rate=0.0026247840261335105]:6.642738600863339)[&rate=0.0026247840261335105]:0.0;
tree STATE_7460000 = (1[&rate=0.004401927262811368]:14.485064805704269,((2[&rate=0.004401927262811368]:17.541943685483545,3[&rate=0.004401927262811368]:52.74194368548358)[&rate=0.004401927262811368]:14.815544269919059,((((4[&rate=0.004401927262811368]:13.702587299090894,((7[&rate=0.004401927262811368]:0.0,(8[&rate=0.004401927262811368]:5.013180881644843,9[&rate=0.004401927262811368]:14.913180881644848)[&rate=0.004401927262811368]:4.086819118355152)[&rate=0.004401927262811368]:0.3603994837411051,20[&rate=0.004401927262811368]:10.060399483741094)[&rate=0.004401927262811368]:25.242187815349794)[&rate=0.004401927262811368]:28.068032482830773,(((10[&rate=0.004401927262811368]:4.05053950918834,(18[&rate=0.004401927262811368]:1.830597795743607,19[&rate=0.004401927262811368]:4.430597795743601)[&rate=0.004401927262811368]:38.71994171344473)[&rate=0.004401927262811368]:28.15417093494881,((11[&rate=0.004401927262811368]:0.0,(12[&rate=0.004401927262811368]:0.0,(((13[&rate=0.004401927262811368]:1.3229594755652343,(24[&rate=0.004401927262811368]:7.671479476249964,(25[&rate=0.004401927262811368]:10.508048423299321,(26[&rate=0.004401927262811368]:9.292056103518405,27[&rate=0.004401927262811368]:1.292056103518405)[&rate=0.004401927262811368]:2.5159923197809135)[&rate=0.004401927262811368]:16.363431052950645)[&rate=0.004401927262811368]:13.751479999315265)[&rate=0.004401927262811368]:1.6154617004383809,(15[&rate=0.004401927262811368]:10.509026560115586,23[&rate=0.004401927262811368]:13.809026560115598)[&rate=0.004401927262811368]:2.8293946158880203)[&rate=0.004401927262811368]:0.4615788239963905,14[&rate=0.004401927262811368]:0.0)[&rate=0.004401927262811368]:28.700000000000003)[&rate=0.004401927262811368]:20.19999999999999)[&rate=0.004401927262811368]:8.886066503838322,(16[&rate=0.004401927262811368]:45.354734865501456,17[&rate=0.004401927262811368]:1.854734865501456)[&rate=0.004401927262811368]:13.231331638336854)[&rate=0.004401927262811368]:13.818643940298827)[&rate=0.004401927262811368]:18.194039480405365,(21[&rate=0.004401927262811368]:4.027855338775993,22[&rate=0.004401927262811368]:5.227855338775981)[&rate=0.004401927262811368]:35.27089458576653)[&rate=0.004401927262811368]:31.77186985737916)[&rate=0.004401927262811368]:5.630698891716378,5[&rate=0.004401927262811368]:0.5013186736380533)[&rate=0.004401927262811368]:3.557854563274759,6[&rate=0.004401927262811368]:19.2591732369128)[&rate=0.004401927262811368]:4.198314718489826)[&rate=0.004401927262811368]:11.92757685030162)[&rate=0.004401927262811368]:0.0;
tree STATE_7470000 = ((1[&rate=0.004949656683876697]:7.9651684503064075,(2[&rate=0.004949656683876697]:35.738386997178026,(((((4[&rate=0.004949656683876697]:0.0,8[&rate=0.004949656683876697]:21.0)[&rate=0.004949656683876697]:10.19769868920487,(7[&rate=0.004949656683876697]:0.0,(9[&rate=0.004949656683876697]:16.820684681670983,20[&rate=0.004949656683876697]:7.520684681670971)[&rate=0.004949656683876697]:2.1793153183290173)[&rate=0.004949656683876697]:22.097698689204876)[&rate=0.004949656683876697]:7.107788675105326,(((10[&rate=0.004949656683876697]:14.462675716204686,((11[&rate=0.004949656683876697]:0.0,(12[&rate=0.004949656683876697]:0.0,((13[&rate=0.004949656683876697]:6.475443889615491,((15[&rate=0.004949656683876697]:8.500660715773932,(24[&rate=0.004949656683876697]:1.3334182568555448,(25[&rate=0.004949656683876697]:8.327228255738955,(26[&rate=0.004949656683876697]:8.0,27[&rate=0.004949656683876697]:0.0)[&rate=0.004949656683876697]:1.6272282557389524)[&rate=0.004949656683876697]:12.206190001116592)[&rate=0.004949656683876697]:16.86724245891839)[&rate=0.004949656683876697]:0.6730841303353827,23[&rate=0.004949656683876697]:12.473744846109327)[&rate=0.004949656683876697]:7.701699043506167)[&rate=0.004949656683876697]:3.22554373579095,14[&rate=0.004949656683876697]:6.300987625406435)[&rate=0.004949656683876697]:22.399012374593568)[&rate=0.004949656683876697]:20.19999999999999)[&rate=0.004949656683876697]:4.333649864267798,(18[&rate=0.004949656683876697]:17.628481530604105,19[&rate=0.004949656683876697]:20.2284815306041)[&rate=0.004949656683876697]:32.70516833366369)[&rate=0.004949656683876697]:0.6290258519368876)[&rate=0.004949656683876697]:9.147666571410142,(16[&rate=0.004949656683876697]:53.49557059289182,17[&rate=0.004949656683876697]:9.995570592891823)[&rate=0.004949656683876697]:10.314771694722992)[&rate=0.004949656683876697]:3.548932820445117,(21[&rate=0.004949656683876697]:10.821053859294338,22[&rate=0.004949656683876697]:12.021053859294327)[&rate=0.004949656683876697]:5.238221248765612)[&rate=0.004949656683876697]:30.546212256250257)[&rate=0.004949656683876697]:27.603754482995043,6[&rate=0.004949656683876697]:13.209241847305236)[&rate=0.004949656683876697]:9.121319452727079,5[&rate=0.004949656683876697]:7.130561300032326)[&rate=0.004949656683876697]:4.507825697145734)[&rate=0.004949656683876697]:2.0267814531283364)[&rate=0.004949656683876697]:1.3034455631366768,3[&rate=0.004949656683876697]:74.26861401344307)[&rate=0.004949656683876697]:0.0;
tree STATE_7480000 = ((1[&rate=0.0039008186405986335]:2.8854083225268994,(2[&rate=0.0039008186405986335]:19.484298655494825,3[&rate=0.0039008186405986335]:54.68429865549486)[&rate=0.0039008186405986335]:13.201109667032028)[&rate=0.0039008186405986335]:7.414255789960492,((((4[&rate=0.0039008186405986335]:1.5737526942097588,(10[&rate=0.0039008186405986335]:0.0,(18[&rate=0.0039008186405986335]:5.1256706636925955,19[&rate=0.0039008186405986335]:7.72567066369259)[&rate=0.0039008186405986335]:31.374329336307405)[&rate=0.0039008186405986335]:41.973752694209765)[&rate=0.0039008186405986335]:0.4942420256339375,((7[&rate=0.0039008186405986335]:3.7684638935116084,(9[&rate=0.0039008186405986335]:22.191456628023047,20[&rate=0.0039008186405986335]:12.891456628023036)[&rate=0.0039008186405986335]:0.577007265488561)[&rate=0.0039008186405986335]:4.385993947314191,8[&rate=0.0039008186405986335]:17.254457840825793)[&rate=0.0039008186405986335]:5.813536879017903)[&rate=0.0039008186405986335]:19.979904467601443,((11[&rate=0.0039008186405986335]:8.0454199264138,((12[&rate=0.0039008186405986335]:0.0,((13[&rate=0.0039008186405986335]:0.0,(24[&rate=0.0039008186405986335]:11.003646991934929,((25[&rate=0.0039008186405986335]:7.363556931702849,27[&rate=0.0039008186405986335]:0.6635569317028462)[&rate=0.0039008186405986335]:4.0945552013519855,26[&rate=0.0039008186405986335]:12.758112133054832)[&rate=0.0039008186405986335]:18.7455348588801)[&rate=0.0039008186405986335]:9.096353008065066)[&rate=0.0039008186405986335]:11.499958461709035,(14[&rate=0.0039008186405986335]:0.0,(15[&rate=0.0039008186405986335]:4.327024033238921,23[&rate=0.0039008186405986335]:7.627024033238932)[&rate=0.0039008186405986335]:9.472975966761076)[&rate=0.0039008186405986335]:8.09995846170903)[&rate=0.0039008186405986335]:20.600041538290974)[&rate=0.0039008186405986335]:16.67592001620757,(16[&rate=0.0039008186405986335]:43.5,17[&rate=0.0039008186405986335]:0.0)[&rate=0.0039008186405986335]:2.67592001620757)[&rate=0.0039008186405986335]:11.569499910206218)[&rate=0.0039008186405986335]:12.890040150923795,(21[&rate=0.0039008186405986335]:4.362400287144226,22[&rate=0.0039008186405986335]:5.562400287144214)[&rate=0.0039008186405986335]:14.973059790193375)[&rate=0.0039008186405986335]:32.01243911010755)[&rate=0.0039008186405986335]:28.924123991866225,(5[&rate=0.0039008186405986335]:0.0,6[&rate=0.0039008186405986335]:15.199999999999989)[&rate=0.0039008186405986335]:4.072023179311373)[&rate=0.0039008186405986335]:11.927640933176008)[&rate=0.0039008186405986335]:0.0;
tree STATE_7490000 = ((1[&rate=0.00606239398409148]:0.0,(2[&rate=0.00606239398409148]:19.696622694053502,3[&rate=0.00606239398409148]:54.896622694053534)[&rate=0.00606239398409148]:10.103377305946452)[&rate=0.00606239398409148]:38.737474883490734,(((4[&rate=0.00606239398409148]:2.409802978620661,((((10[&rate=0.00606239398409148]:0.0,18[&rate=0.00606239398409148]:36.5)[&rate=0.00606239398409148]:5.60014590621833,(16[&rate=0.00606239398409148]:21.282298295478043,19[&rate=0.00606239398409148]:20.18229829547805)[&rate=0.00606239398409148]:24.517847610740276)[&rate=0.00606239398409148]:19.75967185723134,((11[&rate=0.00606239398409148]:0.0,(12[&rate=0.00606239398409148]:0.0,((13[&rate=0.00606239398409148]:4.297135324638489,((14[&rate=0.00606239398409148]:0.0,(23[&rate=0.00606239398409148]:10.03518709142022,(25[&rate=0.00606239398409148]:15.669066090093303,(26[&rate=0.00606239398409148]:14.246528146597601,27[&rate=0.00606239398409148]:6.246528146597601)[&rate=0.00606239398409148]:2.7225379434956984)[&rate=0.00606239398409148]:19.96612100132691)[&rate=0.00606239398409148]:7.064812908579789)[&rate=0.00606239398409148]:0.06298186196646327,24[&rate=0.00606239398409148]:23.562981861966463)[&rate=0.00606239398409148]:0.8341534626720204)[&rate=0.00606239398409148]:9.142788569342287,15[&rate=0.00606239398409148]:23.839923893980767)[&rate=0.00606239398409148]:18.660076106019233)[&rate=0.00606239398409148]:20.19999999999999)[&rate=0.00606239398409148]:3.6249348046302146,17[&rate=0.00606239398409148]:9.824934804630203)[&rate=0.00606239398409148]:12.234882958819455)[&rate=0.00606239398409148]:1.7549613464636025,(21[&rate=0.00606239398409148]:6.882600670774522,22[&rate=0.00606239398409148]:8.08260067077451)[&rate=0.00606239398409148]:9.132178439138755)[&rate=0.00606239398409148]:15.695023868707395)[&rate=0.00606239398409148]:3.263078233773413,((7[&rate=0.00606239398409148]:1.1241154582748578,(9[&rate=0.00606239398409148]:17.76233923775868,20[&rate=0.00606239398409148]:8.46233923775867)[&rate=0.00606239398409148]:2.3617762205161767)[&rate=0.00606239398409148]:7.325784865065742,8[&rate=0.00606239398409148]:17.549900323340594)[&rate=0.00606239398409148]:9.12298088905348)[&rate=0.00606239398409148]:42.72528111323379,(5[&rate=0.00606239398409148]:0.0,6[&rate=0.00606239398409148]:15.199999999999989)[&rate=0.00606239398409148]:1.4981623256278738)[&rate=0.00606239398409148]:42.93931255786285)[&rate=0.00606239398409148]:0.0;
tree STATE_7500000 = ((1[&rate=0.005147744343616441]:7.892690432591763,(2[&rate=0.005147744343616441]:17.32123789043564,3[&rate=0.005147744343616441]:52.52123789043567)[&rate=0.005147744343616441]:20.371452542156078)[&rate=0.005147744343616441]:20.155353877797012,((((4[&rate=0.005147744343616441]:11.7843424001547,(((7[&rate=0.005147744343616441]:0.0,9[&rate=0.005147744343616441]:19.0)[&rate=0.005147744343616441]:0.0751638237610166,8[&rate=0.005147744343616441]:9.175163823761011)[&rate=0.005147744343616441]:11.597450175736796,20[&rate=0.005147744343616441]:21.3726139994978)[&rate=0.005147744343616441]:12.011728400656892)[&rate=0.005147744343616441]:28.25626296551701,((((10[&rate=0.005147744343616441]:0.0,(18[&rate=0.005147744343616441]:11.586161469992177,19[&rate=0.005147744343616441]:14.186161469992172)[&rate=0.005147744343616441]:24.913838530007823)[&rate=0.005147744343616441]:16.299891369985488,17[&rate=0.005147744343616441]:12.999891369985477)[&rate=0.005147744343616441]:1.0891999423102874,(11[&rate=0.005147744343616441]:6.802074782043093,((12[&rate=0.005147744343616441]:0.0,((13[&rate=0.005147744343616441]:1.0859204548884733,(24[&rate=0.005147744343616441]:7.067562239336212,(25[&rate=0.005147744343616441]:11.432692971500291,(26[&rate=0.005147744343616441]:10.253175230794245,27[&rate=0.005147744343616441]:2.2531752307942448)[&rate=0.005147744343616441]:2.4795177407060436)[&rate=0.005147744343616441]:14.834869267835924)[&rate=0.005147744343616441]:14.118358215552256)[&rate=0.005147744343616441]:6.406749107373194,(14[&rate=0.005147744343616441]:2.445415459726469,(15[&rate=0.005147744343616441]:4.377009724950277,23[&rate=0.005147744343616441]:7.677009724950288)[&rate=0.005147744343616441]:11.86840573477619)[&rate=0.005147744343616441]:1.647254102535193)[&rate=0.005147744343616441]:24.60733043773834)[&rate=0.005147744343616441]:14.620335891512113,16[&rate=0.005147744343616441]:44.12033589151211)[&rate=0.005147744343616441]:12.381738890530968)[&rate=0.005147744343616441]:1.0870165302526829)[&rate=0.005147744343616441]:11.541958863990118,(21[&rate=0.005147744343616441]:15.741414585591343,22[&rate=0.005147744343616441]:16.941414585591332)[&rate=0.005147744343616441]:2.089635590694556)[&rate=0.005147744343616441]:51.50955518938582)[&rate=0.005147744343616441]:1.6011334310598215,6[&rate=0.005147744343616441]:9.941738796731528)[&rate=0.005147744343616441]:5.589087680078421,5[&rate=0.005147744343616441]:0.33082647680996047)[&rate=0.005147744343616441]:33.4172178335788)[&rate=0.005147744343616441]:0.0;
tree STATE_7510000 = ((1[&rate=0.00492019513984054]:0.0,(2[&rate=0.00492019513984054]:0.0,3[&rate=0.00492019513984054]:35.20000000000003)[&rate=0.00492019513984054]:29.799999999999955)[&rate=0.00492019513984054]:11.522529739772494,(((4[&rate=0.00492019513984054]:4.891479216689433,((7[&rate=0.00492019513984054]:7.754472941874894,(8[&rate=0.00492019513984054]:0.0,9[&rate=0.00492019513984054]:9.900000000000006)[&rate=0.00492019513984054]:16.85447294187489)[&rate=0.00492019513984054]:5.204238455326504,((10[&rate=0.00492019513984054]:20.528894073405326,(18[&rate=0.00492019513984054]:15.71614003958311,19[&rate=0.00492019513984054]:18.316140039583104)[&rate=0.00492019513984054]:41.312754033822216)[&rate=0.00492019513984054]:8.145218639212487,20[&rate=0.00492019513984054]:9.874112712617801)[&rate=0.00492019513984054]:12.784598684583585)[&rate=0.00492019513984054]:3.8327678194880406)[&rate=0.00492019513984054]:23.80754791466552,((((11[&rate=0.00492019513984054]:0.0,((12[&rate=0.00492019513984054]:2.5152401285152877,16[&rate=0.00492019513984054]:32.01524012851529)[&rate=0.00492019513984054]:4.1478242740194275,((13[&rate=0.00492019513984054]:10.734742928582158,((15[&rate=0.00492019513984054]:17.84000981770155,(23[&rate=0.00492019513984054]:10.672756124596447,(25[&rate=0.00492019513984054]:12.026770448707541,(26[&rate=0.00492019513984054]:11.51917955490666,27[&rate=0.00492019513984054]:3.5191795549066605)[&rate=0.00492019513984054]:1.807590893800878)[&rate=0.00492019513984054]:24.2459856758889)[&rate=0.00492019513984054]:10.467253693105114)[&rate=0.00492019513984054]:1.1087400216355263,24[&rate=0.00492019513984054]:28.64874983933708)[&rate=0.00492019513984054]:2.1859930892450734)[&rate=0.00492019513984054]:1.1989237735479534,14[&rate=0.00492019513984054]:8.533666702130105)[&rate=0.00492019513984054]:26.829397700404613)[&rate=0.00492019513984054]:13.536935597465273)[&rate=0.00492019513984054]:16.982790828155586,17[&rate=0.00492019513984054]:23.182790828155575)[&rate=0.00492019513984054]:17.219220732130225,22[&rate=0.00492019513984054]:33.802011560285806)[&rate=0.00492019513984054]:9.308299291129714,21[&rate=0.00492019513984054]:41.91031085141553)[&rate=0.00492019513984054]:16.088716279939433)[&rate=0.00492019513984054]:24.75549132170852,(5[&rate=0.00492019513984054]:0.0,6[&rate=0.00492019513984054]:15.199999999999989)[&rate=0.00492019513984054]:6.55451845306348)[&rate=0.00492019513984054]:10.668011286709003)[&rate=0.00492019513984054]:0.0;
tree STATE_7520000 = ((1[&rate=0.0036314349831293416]:0.0,(2[&rate=0.0036314349831293416]:18.722099630521342,3[&rate=0.0036314349831293416]:53.92209963052137)[&rate=0.0036314349831293416]:11.077900369478613)[&rate=0.0036314349831293416]:17.451674471488303,(((4[&rate=0.0036314349831293416]:0.8941868745048112,((7[&rate=0.0036314349831293416]:0.0,(8[&rate=0.0036314349831293416]:5.622637717935689,9[&rate=0.0036314349831293416]:15.522637717935694)[&rate=0.0036314349831293416]:3.4773622820643055)[&rate=0.0036314349831293416]:0.3630444760904368,20[&rate=0.0036314349831293416]:10.063044476090425)[&rate=0.0036314349831293416]:12.43114239841438)[&rate=0.0036314349831293416]:46.671639729724845,(((((10[&rate=0.0036314349831293416]:6.710435448024413,(18[&rate=0.0036314349831293416]:21.90119522930273,19[&rate=0.0036314349831293416]:24.501195229302724)[&rate=0.0036314349831293416]:21.309240218721683)[&rate=0.0036314349831293416]:18.443868583525486,(16[&rate=0.0036314349831293416]:43.5,17[&rate=0.0036314349831293416]:0.0)[&rate=0.0036314349831293416]:21.854304031549887)[&rate=0.0036314349831293416]:6.7155141312269535,(12[&rate=0.0036314349831293416]:7.4623628450490145,(((13[&rate=0.0036314349831293416]:7.4219604366076695,((25[&rate=0.0036314349831293416]:6.250540593294316,26[&rate=0.0036314349831293416]:7.550540593294313)[&rate=0.0036314349831293416]:16.455298961637745,27[&rate=0.0036314349831293416]:16.005839554932056)[&rate=0.0036314349831293416]:24.016120881675608)[&rate=0.0036314349831293416]:19.608076013151198,(15[&rate=0.0036314349831293416]:24.092454765441943,23[&rate=0.0036314349831293416]:27.392454765441954)[&rate=0.0036314349831293416]:13.337581684316916)[&rate=0.0036314349831293416]:5.59432674904015,(14[&rate=0.0036314349831293416]:13.273358223053876,24[&rate=0.0036314349831293416]:36.773358223053876)[&rate=0.0036314349831293416]:15.951004975745136)[&rate=0.0036314349831293416]:6.937999646250006)[&rate=0.0036314349831293416]:35.107455317727826)[&rate=0.0036314349831293416]:5.614644521422733,(21[&rate=0.0036314349831293416]:11.959995448858876,22[&rate=0.0036314349831293416]:13.159995448858865)[&rate=0.0036314349831293416]:14.424467235340714)[&rate=0.0036314349831293416]:3.2683226798051948,11[&rate=0.0036314349831293416]:31.25278536400478)[&rate=0.0036314349831293416]:47.21304124022488)[&rate=0.0036314349831293416]:18.09717567188443,(5[&rate=0.0036314349831293416]:0.13933209253343648,6[&rate=0.0036314349831293416]:15.339332092533425)[&rate=0.0036314349831293416]:18.623670183580657)[&rate=0.0036314349831293416]:4.388672195374198)[&rate=0.0036314349831293416]:0.0;
tree STATE_7530000 = ((1[&rate=0.006822720447224352]:4.621478102871407,(((((4[&rate=0.006822720447224352]:0.0,(8[&rate=0.006822720447224352]:0.0,9[&rate=0.006822720447224352]:9.900000000000006)[&rate=0.006822720447224352]:21.0)[&rate=0.006822720447224352]:4.4217109366936285,((((10[&rate=0.006822720447224352]:0.0,(18[&rate=0.006822720447224352]:4.857317291751436,19[&rate=0.006822720447224352]:7.45731729175143)[&rate=0.006822720447224352]:31.642682708248564)[&rate=0.006822720447224352]:20.531821985300823,((11[&rate=0.006822720447224352]:4.568881602608386,((12[&rate=0.006822720447224352]:0.0,((((13[&rate=0.006822720447224352]:3.4000000000000057,14[&rate=0.006822720447224352]:0.0)[&rate=0.006822720447224352]:8.015157859170557,15[&rate=0.006822720447224352]:21.815157859170554)[&rate=0.006822720447224352]:0.21952682818474045,24[&rate=0.006822720447224352]:31.734684687355298)[&rate=0.006822720447224352]:0.48936657054471766,(23[&rate=0.006822720447224352]:4.878638906699386,((25[&rate=0.006822720447224352]:16.598834529654233,26[&rate=0.006822720447224352]:17.89883452965423)[&rate=0.006822720447224352]:1.9060070010308543,27[&rate=0.006822720447224352]:11.804841530685085)[&rate=0.006822720447224352]:11.973797376014293)[&rate=0.006822720447224352]:20.945412351200638)[&rate=0.006822720447224352]:19.975948742099987)[&rate=0.006822720447224352]:16.860945516850123,(16[&rate=0.006822720447224352]:43.5,17[&rate=0.006822720447224352]:0.0)[&rate=0.006822720447224352]:2.8609455168501228)[&rate=0.006822720447224352]:7.9079360857582515)[&rate=0.006822720447224352]:4.781459845871822,22[&rate=0.006822720447224352]:8.950341448480202)[&rate=0.006822720447224352]:1.6814805368206152)[&rate=0.006822720447224352]:5.997509988879045,21[&rate=0.006822720447224352]:15.429331974179874)[&rate=0.006822720447224352]:5.686616517119774,20[&rate=0.006822720447224352]:13.41594849129963)[&rate=0.006822720447224352]:12.605762445393992)[&rate=0.006822720447224352]:11.973040603614521,7[&rate=0.006822720447224352]:28.294751540308155)[&rate=0.006822720447224352]:27.370658979401753,6[&rate=0.006822720447224352]:12.0654105197099)[&rate=0.006822720447224352]:5.138297862282769,5[&rate=0.006822720447224352]:2.0037083819926806)[&rate=0.006822720447224352]:8.317769720878715)[&rate=0.006822720447224352]:2.0577606020573853,(2[&rate=0.006822720447224352]:17.761475206240533,3[&rate=0.006822720447224352]:52.961475206240564)[&rate=0.006822720447224352]:18.717763498688214)[&rate=0.006822720447224352]:0.0;
tree STATE_7540000 = ((1[&rate=0.0033947180448674237]:4.606770963506051,(((4[&rate=0.0033947180448674237]:0.03345389025963641,7[&rate=0.0033947180448674237]:11.933453890259642)[&rate=0.0033947180448674237]:1.0293267849002063,(8[&rate=0.0033947180448674237]:9.619022641749908,9[&rate=0.0033947180448674237]:19.519022641749913)[&rate=0.0033947180448674237]:12.443758033409935)[&rate=0.0033947180448674237]:28.05668300456385,((((10[&rate=0.0033947180448674237]:2.5128770409685757,(18[&rate=0.0033947180448674237]:8.804360253877611,19[&rate=0.0033947180448674237]:11.404360253877606)[&rate=0.0033947180448674237]:30.208516787090964)[&rate=0.0033947180448674237]:23.45354490708911,((11[&rate=0.0033947180448674237]:0.18245272501891918,(12[&rate=0.0033947180448674237]:0.7527222544254784,((((13[&rate=0.0033947180448674237]:0.0,((25[&rate=0.0033947180448674237]:11.466016274184424,27[&rate=0.0033947180448674237]:4.766016274184421)[&rate=0.0033947180448674237]:2.0205707095368997,26[&rate=0.0033947180448674237]:14.786586983721321)[&rate=0.0033947180448674237]:25.813413016278673)[&rate=0.0033947180448674237]:6.687168976110101,23[&rate=0.0033947180448674237]:20.387168976110104)[&rate=0.0033947180448674237]:5.9765326452626155,15[&rate=0.0033947180448674237]:23.063701621372708)[&rate=0.0033947180448674237]:9.452726223631139,(14[&rate=0.0033947180448674237]:0.26796650385009,24[&rate=0.0033947180448674237]:23.76796650385009)[&rate=0.0033947180448674237]:18.44846134115376)[&rate=0.0033947180448674237]:10.736294409421632)[&rate=0.0033947180448674237]:19.62973047059343)[&rate=0.0033947180448674237]:7.952986517091048,(16[&rate=0.0033947180448674237]:54.74413208261136,17[&rate=0.0033947180448674237]:11.244132082611358)[&rate=0.0033947180448674237]:3.091307159498598)[&rate=0.0033947180448674237]:8.330982705947719)[&rate=0.0033947180448674237]:12.020489486118365,20[&rate=0.0033947180448674237]:19.18691143417604)[&rate=0.0033947180448674237]:8.031593505259977,(21[&rate=0.0033947180448674237]:18.81293002049665,22[&rate=0.0033947180448674237]:20.01293002049664)[&rate=0.0033947180448674237]:16.105574918939382)[&rate=0.0033947180448674237]:23.500958740287672)[&rate=0.0033947180448674237]:28.087307283782337)[&rate=0.0033947180448674237]:15.867998083284817,(((2[&rate=0.0033947180448674237]:8.986202913496811,3[&rate=0.0033947180448674237]:44.18620291349684)[&rate=0.0033947180448674237]:17.357338462037802,6[&rate=0.0033947180448674237]:17.443541375534636)[&rate=0.0033947180448674237]:1.7636143258189634,5[&rate=0.0033947180448674237]:4.007155701353611)[&rate=0.0033947180448674237]:22.167613345437246)[&rate=0.0033947180448674237]:0.0;
tree STATE_7550000 = ((1[&rate=0.004366624115771231]:0.0,(2[&rate=0.004366624115771231]:13.865394798479457,3[&rate=0.004366624115771231]:49.06539479847949)[&rate=0.004366624115771231]:15.934605201520498)[&rate=0.004366624115771231]:12.86532519394595,(((4[&rate=0.004366624115771231]:11.573790455653395,((7[&rate=0.004366624115771231]:0.0,(8[&rate=0.004366624115771231]:8.674880047535552,9[&rate=0.004366624115771231]:18.574880047535558)[&rate=0.004366624115771231]:0.425119952464442)[&rate=0.004366624115771231]:11.957885882179724,((10[&rate=0.004366624115771231]:2.224890029244577,(18[&rate=0.004366624115771231]:21.341945671517465,19[&rate=0.004366624115771231]:23.94194567151746)[&rate=0.004366624115771231]:17.382944357727112)[&rate=0.004366624115771231]:20.632859963057342,20[&rate=0.004366624115771231]:4.057749992301908)[&rate=0.004366624115771231]:17.600135889877805)[&rate=0.004366624115771231]:11.515904573473676)[&rate=0.004366624115771231]:21.138236240055136,((11[&rate=0.004366624115771231]:22.794017571252525,((12[&rate=0.004366624115771231]:0.0,(((13[&rate=0.004366624115771231]:2.1445902149357394,(25[&rate=0.004366624115771231]:19.533157819288498,(26[&rate=0.004366624115771231]:12.04088390788813,27[&rate=0.004366624115771231]:4.04088390788813)[&rate=0.004366624115771231]:8.792273911400365)[&rate=0.004366624115771231]:21.91143239564724)[&rate=0.004366624115771231]:2.9622712039455834,(15[&rate=0.004366624115771231]:5.92180097574191,24[&rate=0.004366624115771231]:15.621800975741913)[&rate=0.004366624115771231]:9.585060443139405)[&rate=0.004366624115771231]:1.1643512433813115,(14[&rate=0.004366624115771231]:0.0,23[&rate=0.004366624115771231]:17.10000000000001)[&rate=0.004366624115771231]:2.8712126622626286)[&rate=0.004366624115771231]:25.828787337737374)[&rate=0.004366624115771231]:31.191659678115144,(16[&rate=0.004366624115771231]:43.5,17[&rate=0.004366624115771231]:0.0)[&rate=0.004366624115771231]:17.191659678115144)[&rate=0.004366624115771231]:11.80235789313737)[&rate=0.004366624115771231]:30.308476726191202,(21[&rate=0.004366624115771231]:18.28529318757907,22[&rate=0.004366624115771231]:19.48529318757906)[&rate=0.004366624115771231]:33.21720110986466)[&rate=0.004366624115771231]:10.50953239826481)[&rate=0.004366624115771231]:32.07281182164729,(5[&rate=0.004366624115771231]:0.8508693570293815,6[&rate=0.004366624115771231]:16.05086935702937)[&rate=0.004366624115771231]:17.03396916032645)[&rate=0.004366624115771231]:0.6804866765901068)[&rate=0.004366624115771231]:0.0;
tree STATE_7560000 = ((1[&rate=0.007253811954815749]:0.030030879430313462,(2[&rate=0.007253811954815749]:0.0,3[&rate=0.007253811954815749]:35.20000000000003)[&rate=0.007253811954815749]:29.830030879430268)[&rate=0.007253811954815749]:9.712410654113512,((((4[&rate=0.007253811954815749]:0.6095870539597144,(7[&rate=0.007253811954815749]:0.8631519508487173,((8[&rate=0.007253811954815749]:2.4982450531713027,9[&rate=0.007253811954815749]:12.398245053171308)[&rate=0.007253811954815749]:6.892214984237128,20[&rate=0.007253811954815749]:9.990460037408425)[&rate=0.007253811954815749]:0.5726919134402806)[&rate=0.007253811954815749]:11.646435103111003)[&rate=0.007253811954815749]:7.5666983879089855,((((10[&rate=0.007253811954815749]:0.0,(18[&rate=0.007253811954815749]:11.073428017467641,19[&rate=0.007253811954815749]:13.673428017467636)[&rate=0.007253811954815749]:25.42657198253236)[&rate=0.007253811954815749]:0.8059904195180394,16[&rate=0.007253811954815749]:41.00599041951803)[&rate=0.007253811954815749]:26.83985896119586,(11[&rate=0.007253811954815749]:0.0,(12[&rate=0.007253811954815749]:4.5614298512347204,((13[&rate=0.007253811954815749]:2.4497701205021656,(15[&rate=0.007253811954815749]:12.82484142344721,23[&rate=0.007253811954815749]:16.124841423447222)[&rate=0.007253811954815749]:0.02492869705494627)[&rate=0.007253811954815749]:10.526198952971725,(14[&rate=0.007253811954815749]:0.0,(24[&rate=0.007253811954815749]:5.753038962230704,(25[&rate=0.007253811954815749]:11.76390602105576,(26[&rate=0.007253811954815749]:11.456484266408912,27[&rate=0.007253811954815749]:3.4564842664089124)[&rate=0.007253811954815749]:1.607421754646845)[&rate=0.007253811954815749]:13.189132941174947)[&rate=0.007253811954815749]:17.746961037769296)[&rate=0.007253811954815749]:9.575969073473885)[&rate=0.007253811954815749]:23.685460777760838)[&rate=0.007253811954815749]:15.638570148765268)[&rate=0.007253811954815749]:18.145849380713898)[&rate=0.007253811954815749]:6.5621790637345185,((17[&rate=0.007253811954815749]:11.339928382944095,22[&rate=0.007253811954815749]:4.7399283829441)[&rate=0.007253811954815749]:8.32520247356723,21[&rate=0.007253811954815749]:11.865130856511342)[&rate=0.007253811954815749]:11.24289758793708)[&rate=0.007253811954815749]:14.36825699742029)[&rate=0.007253811954815749]:32.51510106374752,6[&rate=0.007253811954815749]:8.99138650561622)[&rate=0.007253811954815749]:6.208613494383769,5[&rate=0.007253811954815749]:0.0)[&rate=0.007253811954815749]:15.442441533543814)[&rate=0.007253811954815749]:0.0;
tree STATE_7570000 = (1[&rate=0.0056593354051748986]:5.608971969835039,(((2[&rate=0.0056593354051748986]:17.923488338412056,6[&rate=0.0056593354051748986]:9.02348833841208)[&rate=0.0056593354051748986]:6.695259923378103,(3[&rate=0.0056593354051748986]:49.40082378039695,((4[&rate=0.0056593354051748986]:3.6340856169013307,((7[&rate=0.0056593354051748986]:0.72597553849279,20[&rate=0.0056593354051748986]:10.425975538492779)[&rate=0.0056593354051748986]:4.011989204254476,(8[&rate=0.0056593354051748986]:1.4272599487168378,9[&rate=0.0056593354051748986]:11.327259948716843)[&rate=0.0056593354051748986]:12.410704794030423)[&rate=0.0056593354051748986]:10.79612087415407)[&rate=0.0056593354051748986]:25.520712885225763,((((((10[&rate=0.0056593354051748986]:0.0,18[&rate=0.0056593354051748986]:36.5)[&rate=0.0056593354051748986]:16.77198354087014,17[&rate=0.0056593354051748986]:13.471983540870127)[&rate=0.0056593354051748986]:4.428280159807414,(12[&rate=0.0056593354051748986]:0.0,(13[&rate=0.0056593354051748986]:12.022393759500595,((14[&rate=0.0056593354051748986]:0.0,(24[&rate=0.0056593354051748986]:9.415851922860256,((25[&rate=0.0056593354051748986]:10.492029055919158,26[&rate=0.0056593354051748986]:11.792029055919155)[&rate=0.0056593354051748986]:1.3619910445382502,27[&rate=0.0056593354051748986]:5.154020100457405)[&rate=0.0056593354051748986]:16.76183182240285)[&rate=0.0056593354051748986]:14.084148077139744)[&rate=0.0056593354051748986]:8.138206675302023,(15[&rate=0.0056593354051748986]:5.214523079065927,23[&rate=0.0056593354051748986]:8.514523079065938)[&rate=0.0056593354051748986]:16.723683596236093)[&rate=0.0056593354051748986]:0.4841870841985667)[&rate=0.0056593354051748986]:20.077606240499414)[&rate=0.0056593354051748986]:31.90026370067754)[&rate=0.0056593354051748986]:0.43329207297905725,11[&rate=0.0056593354051748986]:12.13355577365661)[&rate=0.0056593354051748986]:0.9252347838188513,(16[&rate=0.0056593354051748986]:18.68720072376155,19[&rate=0.0056593354051748986]:17.587200723761555)[&rate=0.0056593354051748986]:44.0715898337139)[&rate=0.0056593354051748986]:32.25669690717859,(21[&rate=0.0056593354051748986]:6.972073164137512,22[&rate=0.0056593354051748986]:8.172073164137501)[&rate=0.0056593354051748986]:36.74341430051655)[&rate=0.0056593354051748986]:14.739311037473044)[&rate=0.0056593354051748986]:7.846025278269849)[&rate=0.0056593354051748986]:10.417924481393243)[&rate=0.0056593354051748986]:2.2086949106053737,5[&rate=0.0056593354051748986]:2.727443172395567)[&rate=0.0056593354051748986]:8.58152879743946)[&rate=0.0056593354051748986]:0.0;
tree STATE_7580000 = (((1[&rate=0.0060851416099119175]:1.0520119312558052,(2[&rate=0.0060851416099119175]:0.0,3[&rate=0.0060851416099119175]:35.20000000000003)[&rate=0.0060851416099119175]:30.85201193125576)[&rate=0.0060851416099119175]:5.169557960223159,(5[&rate=0.0060851416099119175]:0.0,6[&rate=0.0060851416099119175]:15.199999999999989)[&rate=0.0060851416099119175]:11.921569891478953)[&rate=0.0060851416099119175]:11.677473731427199,((4[&rate=0.0060851416099119175]:14.349672017519467,(((((10[&rate=0.0060851416099119175]:0.0,(18[&rate=0.0060851416099119175]:10.666860671969829,19[&rate=0.0060851416099119175]:13.266860671969823)[&rate=0.0060851416099119175]:25.83313932803017)[&rate=0.0060851416099119175]:16.89776900810908,(16[&rate=0.0060851416099119175]:44.91891672596971,17[&rate=0.0060851416099119175]:1.4189167259697086)[&rate=0.0060851416099119175]:12.17885228213936)[&rate=0.0060851416099119175]:3.063032722935816,(11[&rate=0.0060851416099119175]:0.0,((12[&rate=0.0060851416099119175]:0.0,(((13[&rate=0.0060851416099119175]:1.93210691052996,15[&rate=0.0060851416099119175]:12.332106910529951)[&rate=0.0060851416099119175]:1.4678930894700457,14[&rate=0.0060851416099119175]:0.0)[&rate=0.0060851416099119175]:2.7514510855155976,23[&rate=0.0060851416099119175]:19.851451085515606)[&rate=0.0060851416099119175]:25.948548914484405)[&rate=0.0060851416099119175]:3.705036547711387,(24[&rate=0.0060851416099119175]:13.566056138685958,((25[&rate=0.0060851416099119175]:1.873554932216706,26[&rate=0.0060851416099119175]:3.173554932216703)[&rate=0.0060851416099119175]:9.909887051492698,27[&rate=0.0060851416099119175]:5.083441983709401)[&rate=0.0060851416099119175]:20.98261415497656)[&rate=0.0060851416099119175]:42.33898040902543)[&rate=0.0060851416099119175]:16.4949634522886)[&rate=0.0060851416099119175]:10.460801731044896)[&rate=0.0060851416099119175]:11.393710314885197,21[&rate=0.0060851416099119175]:20.2545120459301)[&rate=0.0060851416099119175]:4.0295598403937305,(20[&rate=0.0060851416099119175]:6.453514439540399,22[&rate=0.0060851416099119175]:15.353514439540405)[&rate=0.0060851416099119175]:10.130557446783413)[&rate=0.0060851416099119175]:19.36560013119565)[&rate=0.0060851416099119175]:1.5903342607298896,((7[&rate=0.0060851416099119175]:3.301411955050071E-4,8[&rate=0.0060851416099119175]:9.1003301411955)[&rate=0.0060851416099119175]:6.407095752182656,9[&rate=0.0060851416099119175]:25.40742589337816)[&rate=0.0060851416099119175]:21.4325803848712)[&rate=0.0060851416099119175]:54.55903734465679)[&rate=0.0060851416099119175]:0.0;
tree STATE_7590000 = (((1[&rate=0.006591128037892463]:1.2677825057608345,(2[&rate=0.006591128037892463]:15.54080922906246,3[&rate=0.006591128037892463]:50.74080922906249)[&rate=0.006591128037892463]:15.526973276698328)[&rate=0.006591128037892463]:11.255404729001242,5[&rate=0.006591128037892463]:18.223187234762065)[&rate=0.006591128037892463]:6.277518371309441,(((4[&rate=0.006591128037892463]:15.271955118029027,(7[&rate=0.006591128037892463]:2.780832243115867,(8[&rate=0.006591128037892463]:10.149783824295469,9[&rate=0.006591128037892463]:20.049783824295474)[&rate=0.006591128037892463]:1.731048418820393)[&rate=0.006591128037892463]:24.391122874913165)[&rate=0.006591128037892463]:16.074488445891205,(((((10[&rate=0.006591128037892463]:5.309026180953552,(18[&rate=0.006591128037892463]:34.42421121061402,19[&rate=0.006591128037892463]:37.02421121061401)[&rate=0.006591128037892463]:7.384814970339534)[&rate=0.006591128037892463]:15.594633076689291,16[&rate=0.006591128037892463]:61.10365925764283)[&rate=0.006591128037892463]:8.883131441264283,((11[&rate=0.006591128037892463]:2.261852877491137,(12[&rate=0.006591128037892463]:0.0,(13[&rate=0.006591128037892463]:28.200433968116855,((14[&rate=0.006591128037892463]:0.0,24[&rate=0.006591128037892463]:23.5)[&rate=0.006591128037892463]:15.451387728972186,((15[&rate=0.006591128037892463]:4.5982584791820855,(25[&rate=0.006591128037892463]:16.829432409519775,(26[&rate=0.006591128037892463]:13.568874362095743,27[&rate=0.006591128037892463]:5.568874362095743)[&rate=0.006591128037892463]:4.5605580474240295)[&rate=0.006591128037892463]:16.668826069662316)[&rate=0.006591128037892463]:4.915515553474677,23[&rate=0.006591128037892463]:12.813774032656774)[&rate=0.006591128037892463]:19.73761369631542)[&rate=0.006591128037892463]:9.349046239144663)[&rate=0.006591128037892463]:3.899566031883154)[&rate=0.006591128037892463]:22.461852877491125)[&rate=0.006591128037892463]:5.442268211139066,17[&rate=0.006591128037892463]:13.904121088630191)[&rate=0.006591128037892463]:12.582669610276923)[&rate=0.006591128037892463]:9.181066695835867,(21[&rate=0.006591128037892463]:13.147333587837423,22[&rate=0.006591128037892463]:14.347333587837412)[&rate=0.006591128037892463]:14.720523806905575)[&rate=0.006591128037892463]:13.340963523659909,20[&rate=0.006591128037892463]:33.50882091840289)[&rate=0.006591128037892463]:19.437622645517337)[&rate=0.006591128037892463]:25.36219143195487,6[&rate=0.006591128037892463]:25.0086349958751)[&rate=0.006591128037892463]:14.692070610196396)[&rate=0.006591128037892463]:0.0;
tree STATE_7600000 = ((1[&rate=0.005240529479166656]:7.824249397128369,(2[&rate=0.005240529479166656]:1.8692130266392724,3[&rate=0.005240529479166656]:37.069213026639304)[&rate=0.005240529479166656]:35.75503637048905)[&rate=0.005240529479166656]:1.015589898528816,((((4[&rate=0.005240529479166656]:20.74252437394368,(21[&rate=0.005240529479166656]:8.691558158443684,22[&rate=0.005240529479166656]:9.891558158443672)[&rate=0.005240529479166656]:41.35096621550001)[&rate=0.005240529479166656]:3.235073544165232,((10[&rate=0.005240529479166656]:7.840648101575212,(18[&rate=0.005240529479166656]:16.697268294833265,19[&rate=0.005240529479166656]:19.29726829483326)[&rate=0.005240529479166656]:27.643379806741947)[&rate=0.005240529479166656]:17.175154150432363,((11[&rate=0.005240529479166656]:4.209746205595437,(12[&rate=0.005240529479166656]:1.2315054610218539,(13[&rate=0.005240529479166656]:24.634333418033407,(14[&rate=0.005240529479166656]:1.609882579299743,(15[&rate=0.005240529479166656]:14.080393916115668,(23[&rate=0.005240529479166656]:14.0307808614807,(24[&rate=0.005240529479166656]:8.667221387000758,((25[&rate=0.005240529479166656]:12.78849759673104,27[&rate=0.005240529479166656]:6.088497596731036)[&rate=0.005240529479166656]:1.0962277428514131,26[&rate=0.005240529479166656]:15.18472533958245)[&rate=0.005240529479166656]:13.982496047418309)[&rate=0.005240529479166656]:11.763559474479933)[&rate=0.005240529479166656]:3.349613054634979)[&rate=0.005240529479166656]:1.3294886631840725)[&rate=0.005240529479166656]:19.624450838733658)[&rate=0.005240529479166656]:8.697172042988456)[&rate=0.005240529479166656]:23.17824074457357)[&rate=0.005240529479166656]:8.172412566743716,(16[&rate=0.005240529479166656]:49.77526605364291,17[&rate=0.005240529479166656]:6.275266053642909)[&rate=0.005240529479166656]:12.306892718696233)[&rate=0.005240529479166656]:3.1336434796684216)[&rate=0.005240529479166656]:39.361795666101344)[&rate=0.005240529479166656]:0.5968927855593336,(7[&rate=0.005240529479166656]:7.04854112255633,((8[&rate=0.005240529479166656]:8.769758848757036,20[&rate=0.005240529479166656]:9.36975884875703)[&rate=0.005240529479166656]:3.1672182893292415,9[&rate=0.005240529479166656]:21.836977138086283)[&rate=0.005240529479166656]:4.211563984470047)[&rate=0.005240529479166656]:29.425949581111922)[&rate=0.005240529479166656]:23.713083823641284,(5[&rate=0.005240529479166656]:0.6525193985570468,6[&rate=0.005240529479166656]:15.852519398557035)[&rate=0.005240529479166656]:0.7350551287524922)[&rate=0.005240529479166656]:13.152264768347635)[&rate=0.005240529479166656]:0.0;
tree STATE_7610000 = ((1[&rate=0.004680359191516721]:4.504538132550266,((3[&rate=0.004680359191516721]:30.04943830435458,(((4[&rate=0.004680359191516721]:0.0,(7[&rate=0.004680359191516721]:0.0,20[&rate=0.004680359191516721]:9.699999999999989)[&rate=0.004680359191516721]:11.900000000000006)[&rate=0.004680359191516721]:0.44066566857024725,((8[&rate=0.004680359191516721]:3.487840722291068,(10[&rate=0.004680359191516721]:5.600290901834185,(18[&rate=0.004680359191516721]:22.330007820827177,19[&rate=0.004680359191516721]:24.93000782082717)[&rate=0.004680359191516721]:19.77028308100701)[&rate=0.004680359191516721]:17.28754982045689)[&rate=0.004680359191516721]:1.4111468193602263,9[&rate=0.004680359191516721]:14.7989875416513)[&rate=0.004680359191516721]:16.541678126918953)[&rate=0.004680359191516721]:1.9280852117814646,((((11[&rate=0.004680359191516721]:0.0,(12[&rate=0.004680359191516721]:0.0,((13[&rate=0.004680359191516721]:0.0,((25[&rate=0.004680359191516721]:12.938274480104774,26[&rate=0.004680359191516721]:14.23827448010477)[&rate=0.004680359191516721]:6.358155535365832,27[&rate=0.004680359191516721]:12.596430015470602)[&rate=0.004680359191516721]:20.003569984529392)[&rate=0.004680359191516721]:5.092721615248919,((14[&rate=0.004680359191516721]:0.0,23[&rate=0.004680359191516721]:17.10000000000001)[&rate=0.004680359191516721]:0.42629201822479956,(15[&rate=0.004680359191516721]:7.878875883953889,24[&rate=0.004680359191516721]:17.57887588395389)[&rate=0.004680359191516721]:6.347416134270908)[&rate=0.004680359191516721]:1.2664295970241142)[&rate=0.004680359191516721]:27.00727838475109)[&rate=0.004680359191516721]:20.19999999999999)[&rate=0.004680359191516721]:4.725664028417484,(16[&rate=0.004680359191516721]:45.55834167609581,17[&rate=0.004680359191516721]:2.0583416760958073)[&rate=0.004680359191516721]:8.867322352321665)[&rate=0.004680359191516721]:5.520739420501073,22[&rate=0.004680359191516721]:9.84640344891855)[&rate=0.004680359191516721]:5.029981805931897,21[&rate=0.004680359191516721]:13.676385254850459)[&rate=0.004680359191516721]:17.992365625501265)[&rate=0.004680359191516721]:15.280687424002863)[&rate=0.004680359191516721]:37.118726490510454,(5[&rate=0.004680359191516721]:0.0,6[&rate=0.004680359191516721]:15.199999999999989)[&rate=0.004680359191516721]:7.868164794865038)[&rate=0.004680359191516721]:2.3363733376852167)[&rate=0.004680359191516721]:6.899184096544246,2[&rate=0.004680359191516721]:41.20372222909447)[&rate=0.004680359191516721]:0.0;
tree STATE_7620000 = ((1[&rate=0.005184060872424961]:11.815556677407614,(2[&rate=0.005184060872424961]:19.061106294935428,3[&rate=0.005184060872424961]:54.26110629493546)[&rate=0.005184060872424961]:22.55445038247214)[&rate=0.005184060872424961]:1.694042664240925,((((4[&rate=0.005184060872424961]:0.0,(8[&rate=0.005184060872424961]:0.06962409428119543,9[&rate=0.005184060872424961]:9.969624094281201)[&rate=0.005184060872424961]:20.930375905718805)[&rate=0.005184060872424961]:16.855114213622713,((7[&rate=0.005184060872424961]:18.61607296179851,20[&rate=0.005184060872424961]:28.316072961798497)[&rate=0.005184060872424961]:6.164884722795449,((((10[&rate=0.005184060872424961]:0.953542517214558,(18[&rate=0.005184060872424961]:18.490072828445292,19[&rate=0.005184060872424961]:21.090072828445287)[&rate=0.005184060872424961]:18.963469688769266)[&rate=0.005184060872424961]:12.295329303078034,(16[&rate=0.005184060872424961]:47.0064478699576,17[&rate=0.005184060872424961]:3.506447869957597)[&rate=0.005184060872424961]:6.442423950334984)[&rate=0.005184060872424961]:6.134956518603445,(11[&rate=0.005184060872424961]:0.0,(12[&rate=0.005184060872424961]:0.0,(((13[&rate=0.005184060872424961]:4.885078126797239,14[&rate=0.005184060872424961]:1.4850781267972337)[&rate=0.005184060872424961]:4.005670236113168,(15[&rate=0.005184060872424961]:18.57212635705391,(23[&rate=0.005184060872424961]:14.407464321183802,((25[&rate=0.005184060872424961]:6.320616887240698,26[&rate=0.005184060872424961]:7.620616887240695)[&rate=0.005184060872424961]:7.166847674481566,27[&rate=0.005184060872424961]:6.7874645617222615)[&rate=0.005184060872424961]:26.519999759461534)[&rate=0.005184060872424961]:7.46466203587012)[&rate=0.005184060872424961]:0.7186220058564885)[&rate=0.005184060872424961]:16.64903345847521,24[&rate=0.005184060872424961]:45.63978182138561)[&rate=0.005184060872424961]:6.560218178614392)[&rate=0.005184060872424961]:20.19999999999999)[&rate=0.005184060872424961]:9.883828338896038)[&rate=0.005184060872424961]:22.73067283916754,(21[&rate=0.005184060872424961]:10.677563296870971,22[&rate=0.005184060872424961]:11.87756329687096)[&rate=0.005184060872424961]:20.33693788119261)[&rate=0.005184060872424961]:11.16645650653038)[&rate=0.005184060872424961]:3.974156529028761)[&rate=0.005184060872424961]:30.04488578637728,5[&rate=0.005184060872424961]:0.0)[&rate=0.005184060872424961]:1.0741301750747994,6[&rate=0.005184060872424961]:16.274130175074788)[&rate=0.005184060872424961]:18.135469166573728)[&rate=0.005184060872424961]:0.0;
tree STATE_7630000 = ((1[&rate=0.005070558410704504]:6.126564855683114,(2[&rate=0.005070558410704504]:7.842382706247861,3[&rate=0.005070558410704504]:43.04238270624789)[&rate=0.005070558410704504]:28.084182149435208)[&rate=0.005070558410704504]:5.6217164469262855,(((4[&rate=0.005070558410704504]:19.33715878094496,((((7[&rate=0.005070558410704504]:3.9191953093503002,8[&rate=0.005070558410704504]:13.019195309350295)[&rate=0.005070558410704504]:2.6637776769552914,20[&rate=0.005070558410704504]:16.28297298630558)[&rate=0.005070558410704504]:0.5232702409566627,9[&rate=0.005070558410704504]:26.106243227262254)[&rate=0.005070558410704504]:12.60710149849649,(((10[&rate=0.005070558410704504]:1.5616373955693916,(18[&rate=0.005070558410704504]:22.019569249966366,19[&rate=0.005070558410704504]:24.61956924996636)[&rate=0.005070558410704504]:16.042068145603025)[&rate=0.005070558410704504]:33.328587014085,(21[&rate=0.005070558410704504]:7.003913984190291,22[&rate=0.005070558410704504]:8.20391398419028)[&rate=0.005070558410704504]:16.78631042546411)[&rate=0.005070558410704504]:1.9034812877116707,((11[&rate=0.005070558410704504]:4.123786305960223,(12[&rate=0.005070558410704504]:3.819471283197288,((13[&rate=0.005070558410704504]:8.037581832724918,(((15[&rate=0.005070558410704504]:5.791413560788335,((25[&rate=0.005070558410704504]:6.97301803886114,27[&rate=0.005070558410704504]:0.27301803886113696)[&rate=0.005070558410704504]:1.4502990583519484,26[&rate=0.005070558410704504]:9.723317097213085)[&rate=0.005070558410704504]:26.268096463575255)[&rate=0.005070558410704504]:5.677861274961423,23[&rate=0.005070558410704504]:14.76927483574977)[&rate=0.005070558410704504]:6.355466998725504,24[&rate=0.005070558410704504]:27.524741834475265)[&rate=0.005070558410704504]:0.6128399982496475)[&rate=0.005070558410704504]:0.5254940101839054,14[&rate=0.005070558410704504]:5.1630758429088175)[&rate=0.005070558410704504]:27.356395440288473)[&rate=0.005070558410704504]:20.504315022762924)[&rate=0.005070558410704504]:9.341045339867293,(16[&rate=0.005070558410704504]:51.52590267939486,17[&rate=0.005070558410704504]:8.02590267939486)[&rate=0.005070558410704504]:11.638928966432644)[&rate=0.005070558410704504]:13.828874051538548)[&rate=0.005070558410704504]:11.41963902839268)[&rate=0.005070558410704504]:11.523814055186222)[&rate=0.005070558410704504]:18.654987655556937,6[&rate=0.005070558410704504]:6.292146436501895)[&rate=0.005070558410704504]:17.303160104240476,5[&rate=0.005070558410704504]:8.395306540742382)[&rate=0.005070558410704504]:9.052974761867006)[&rate=0.005070558410704504]:0.0;
tree STATE_7640000 = ((1[&rate=0.004742131834074051]:0.2808074856014571,(2[&rate=0.004742131834074051]:7.2057180648733095,3[&rate=0.004742131834074051]:42.40571806487334)[&rate=0.004742131834074051]:22.875089420728102)[&rate=0.004742131834074051]:16.473191490438097,(((((4[&rate=0.004742131834074051]:10.94702020195713,(((7[&rate=0.004742131834074051]:0.0,9[&rate=0.004742131834074051]:19.0)[&rate=0.004742131834074051]:3.185774157690119,8[&rate=0.004742131834074051]:12.285774157690113)[&rate=0.004742131834074051]:15.238468999165065,20[&rate=0.004742131834074051]:28.124243156855172)[&rate=0.004742131834074051]:4.422777045101952)[&rate=0.004742131834074051]:2.6220735150174335,((10[&rate=0.004742131834074051]:6.82524227556344,(18[&rate=0.004742131834074051]:7.663511654011707,19[&rate=0.004742131834074051]:10.263511654011701)[&rate=0.004742131834074051]:35.66173062155173)[&rate=0.004742131834074051]:30.061996967220352,((11[&rate=0.004742131834074051]:5.24034810597928,(12[&rate=0.004742131834074051]:5.351575335092718,(13[&rate=0.004742131834074051]:11.141517096380674,(14[&rate=0.004742131834074051]:0.0,(((15[&rate=0.004742131834074051]:1.815868424205128,(25[&rate=0.004742131834074051]:11.79483045351705,(26[&rate=0.004742131834074051]:10.84204786417043,27[&rate=0.004742131834074051]:2.8420478641704303)[&rate=0.004742131834074051]:2.2527825893466176)[&rate=0.004742131834074051]:18.921037970688083)[&rate=0.004742131834074051]:5.5023875801594,24[&rate=0.004742131834074051]:17.01825600436453)[&rate=0.004742131834074051]:0.4841960486047512,23[&rate=0.004742131834074051]:11.10245205296929)[&rate=0.004742131834074051]:5.997547947030718)[&rate=0.004742131834074051]:7.741517096380669)[&rate=0.004742131834074051]:26.310058238712053)[&rate=0.004742131834074051]:20.08877277088655)[&rate=0.004742131834074051]:5.798982450003123,(16[&rate=0.004742131834074051]:54.55320966604526,17[&rate=0.004742131834074051]:11.053209666045262)[&rate=0.004742131834074051]:6.186120889937129)[&rate=0.004742131834074051]:16.34790868680139)[&rate=0.004742131834074051]:17.081854474190777)[&rate=0.004742131834074051]:4.16659166187344,(21[&rate=0.004742131834074051]:7.318994999603589,22[&rate=0.004742131834074051]:8.518994999603578)[&rate=0.004742131834074051]:39.716690379244426)[&rate=0.004742131834074051]:29.164314621151988,5[&rate=0.004742131834074051]:0.0)[&rate=0.004742131834074051]:12.030685090581017,6[&rate=0.004742131834074051]:27.230685090581005)[&rate=0.004742131834074051]:10.423313885458526)[&rate=0.004742131834074051]:0.0;
tree STATE_7650000 = ((1[&rate=0.004844920204626484]:0.8191857355559762,2[&rate=0.004844920204626484]:30.61918573555593)[&rate=0.004844920204626484]:5.000885005422873,(3[&rate=0.004844920204626484]:63.8078349621171,(((4[&rate=0.004844920204626484]:9.722425472423012,((7[&rate=0.004844920204626484]:0.6327584412430554,(8[&rate=0.004844920204626484]:0.0,9[&rate=0.004844920204626484]:9.900000000000006)[&rate=0.004844920204626484]:9.73275844124305)[&rate=0.004844920204626484]:15.612835803342634,20[&rate=0.004844920204626484]:25.945594244585678)[&rate=0.004844920204626484]:5.376831227837329)[&rate=0.004844920204626484]:25.617650634372723,((((10[&rate=0.004844920204626484]:0.0,18[&rate=0.004844920204626484]:36.5)[&rate=0.004844920204626484]:22.59777724311978,((16[&rate=0.004844920204626484]:10.971574171629698,19[&rate=0.004844920204626484]:9.871574171629703)[&rate=0.004844920204626484]:32.5284258283703,17[&rate=0.004844920204626484]:0.0)[&rate=0.004844920204626484]:19.297777243119768)[&rate=0.004844920204626484]:6.7625864998066305,(11[&rate=0.004844920204626484]:9.949635991725643,(12[&rate=0.004844920204626484]:0.0,((13[&rate=0.004844920204626484]:9.427048839109169,14[&rate=0.004844920204626484]:6.027048839109163)[&rate=0.004844920204626484]:6.3172569688587,(15[&rate=0.004844920204626484]:8.542348519485422,(23[&rate=0.004844920204626484]:10.62208339060242,(24[&rate=0.004844920204626484]:6.904320268135642,((25[&rate=0.004844920204626484]:14.86832531011575,26[&rate=0.004844920204626484]:16.168325310115748)[&rate=0.004844920204626484]:4.691753683519739,27[&rate=0.004844920204626484]:12.860078993635486)[&rate=0.004844920204626484]:6.5442412745001555)[&rate=0.004844920204626484]:10.11776312246677)[&rate=0.004844920204626484]:1.220265128883014)[&rate=0.004844920204626484]:17.60195728848244)[&rate=0.004844920204626484]:16.35569419203214)[&rate=0.004844920204626484]:30.14963599172563)[&rate=0.004844920204626484]:9.910727751200767)[&rate=0.004844920204626484]:12.465519196106484,(21[&rate=0.004844920204626484]:10.442026006052146,22[&rate=0.004844920204626484]:11.642026006052134)[&rate=0.004844920204626484]:20.283856932980754)[&rate=0.004844920204626484]:33.914193167762846)[&rate=0.004844920204626484]:12.597125942227109,(5[&rate=0.004844920204626484]:0.0,6[&rate=0.004844920204626484]:15.199999999999989)[&rate=0.004844920204626484]:1.0372020490228522)[&rate=0.004844920204626484]:3.4706329130942493)[&rate=0.004844920204626484]:7.012235778861736)[&rate=0.004844920204626484]:0.0;
tree STATE_7660000 = ((1[&rate=0.005124061064668778]:3.1854561165227437,(2[&rate=0.005124061064668778]:11.320755566558034,3[&rate=0.005124061064668778]:46.520755566558066)[&rate=0.005124061064668778]:21.664700549964664)[&rate=0.005124061064668778]:6.712674353242306,((((4[&rate=0.005124061064668778]:0.0,((7[&rate=0.005124061064668778]:0.0,20[&rate=0.005124061064668778]:9.699999999999989)[&rate=0.005124061064668778]:5.986758991699318,(8[&rate=0.005124061064668778]:0.0,9[&rate=0.005124061064668778]:9.900000000000006)[&rate=0.005124061064668778]:15.086758991699313)[&rate=0.005124061064668778]:5.913241008300687)[&rate=0.005124061064668778]:18.952655251681293,((((((10[&rate=0.005124061064668778]:0.0,18[&rate=0.005124061064668778]:36.5)[&rate=0.005124061064668778]:2.731469843710016,19[&rate=0.005124061064668778]:41.83146984371001)[&rate=0.005124061064668778]:8.878130789154781,(16[&rate=0.005124061064668778]:45.09091509483413,17[&rate=0.005124061064668778]:1.5909150948341306)[&rate=0.005124061064668778]:6.718685538030655)[&rate=0.005124061064668778]:10.165079483693361,(11[&rate=0.005124061064668778]:0.0,(12[&rate=0.005124061064668778]:3.6850521895042334,(((13[&rate=0.005124061064668778]:0.8406331153147732,15[&rate=0.005124061064668778]:11.240633115314765)[&rate=0.005124061064668778]:4.0750990374315705,(25[&rate=0.005124061064668778]:8.624553305258791,(26[&rate=0.005124061064668778]:8.583063656082864,27[&rate=0.005124061064668778]:0.5830636560828637)[&rate=0.005124061064668778]:1.3414896491759247)[&rate=0.005124061064668778]:35.59117884748755)[&rate=0.005124061064668778]:7.405760479678477,(14[&rate=0.005124061064668778]:0.0,(23[&rate=0.005124061064668778]:5.988052414612298,24[&rate=0.005124061064668778]:12.38805241461229)[&rate=0.005124061064668778]:11.11194758538771)[&rate=0.005124061064668778]:8.921492632424815)[&rate=0.005124061064668778]:23.46355955707942)[&rate=0.005124061064668778]:16.514947810495755)[&rate=0.005124061064668778]:12.274680116558159)[&rate=0.005124061064668778]:10.915737678532835,22[&rate=0.005124061064668778]:22.79041779509099)[&rate=0.005124061064668778]:3.1372235708033145,21[&rate=0.005124061064668778]:24.727641365894314)[&rate=0.005124061064668778]:23.52501388578699)[&rate=0.005124061064668778]:20.060249628819122,6[&rate=0.005124061064668778]:7.312904880500412)[&rate=0.005124061064668778]:9.739168654044278,5[&rate=0.005124061064668778]:1.8520735345447008)[&rate=0.005124061064668778]:13.746056935220338)[&rate=0.005124061064668778]:0.0;
tree STATE_7670000 = (((1[&rate=0.005738470907891965]:7.909971807888866,3[&rate=0.005738470907891965]:72.90997180788885)[&rate=0.005738470907891965]:3.002602368623201,2[&rate=0.005738470907891965]:40.71257417651202)[&rate=0.005738470907891965]:4.496174922611033,((((4[&rate=0.005738470907891965]:19.352348001018115,(((10[&rate=0.005738470907891965]:0.6586748838929708,(18[&rate=0.005738470907891965]:19.146025265157718,19[&rate=0.005738470907891965]:21.746025265157712)[&rate=0.005738470907891965]:18.012649618735253)[&rate=0.005738470907891965]:32.91023473049577,((11[&rate=0.005738470907891965]:0.0,(12[&rate=0.005738470907891965]:0.9632119280165199,((13[&rate=0.005738470907891965]:4.831283712966197,24[&rate=0.005738470907891965]:24.93128371296619)[&rate=0.005738470907891965]:4.020391679385938,(14[&rate=0.005738470907891965]:0.0,(15[&rate=0.005738470907891965]:13.315304901000424,(23[&rate=0.005738470907891965]:0.0,(25[&rate=0.005738470907891965]:20.938730903341472,(26[&rate=0.005738470907891965]:13.974193335709407,27[&rate=0.005738470907891965]:5.974193335709407)[&rate=0.005738470907891965]:8.264537567632063)[&rate=0.005738470907891965]:4.661269096658522)[&rate=0.005738470907891965]:16.615304901000435)[&rate=0.005738470907891965]:0.4846950989995733)[&rate=0.005738470907891965]:5.451675392352129)[&rate=0.005738470907891965]:24.211536535664393)[&rate=0.005738470907891965]:19.23678807198347)[&rate=0.005738470907891965]:5.966771632479876,(16[&rate=0.005738470907891965]:44.890444132815276,17[&rate=0.005738470907891965]:1.3904441328152757)[&rate=0.005738470907891965]:10.776327499664589)[&rate=0.005738470907891965]:18.102137981908868)[&rate=0.005738470907891965]:4.235939930573949,(21[&rate=0.005738470907891965]:4.782246434171114,22[&rate=0.005738470907891965]:5.982246434171103)[&rate=0.005738470907891965]:21.922603110791584)[&rate=0.005738470907891965]:21.947498456055428)[&rate=0.005738470907891965]:8.239509376604474,((7[&rate=0.005738470907891965]:2.187960113441193,20[&rate=0.005738470907891965]:11.887960113441181)[&rate=0.005738470907891965]:2.027113157220569,(8[&rate=0.005738470907891965]:5.333282846736822,9[&rate=0.005738470907891965]:15.233282846736827)[&rate=0.005738470907891965]:7.981790423924934)[&rate=0.005738470907891965]:35.27678410696083)[&rate=0.005738470907891965]:23.77329503202168,5[&rate=0.005738470907891965]:4.465152409644276)[&rate=0.005738470907891965]:3.8604028651696467,6[&rate=0.005738470907891965]:23.52555527481391)[&rate=0.005738470907891965]:12.783193824309166)[&rate=0.005738470907891965]:0.0;
tree STATE_7680000 = (1[&rate=0.005715847540125708]:14.184055001816176,(((2[&rate=0.005715847540125708]:0.0,3[&rate=0.005715847540125708]:35.20000000000003)[&rate=0.005715847540125708]:27.081475935972463,(5[&rate=0.005715847540125708]:0.37542790536971893,6[&rate=0.005715847540125708]:15.575427905369708)[&rate=0.005715847540125708]:2.6060480306027785)[&rate=0.005715847540125708]:1.875625624171505,((4[&rate=0.005715847540125708]:0.0,(7[&rate=0.005715847540125708]:0.7340189529176229,(8[&rate=0.005715847540125708]:6.728512317855035,9[&rate=0.005715847540125708]:16.62851231785504)[&rate=0.005715847540125708]:3.105506635062582)[&rate=0.005715847540125708]:11.165981047082383)[&rate=0.005715847540125708]:11.71271314793303,((10[&rate=0.005715847540125708]:0.0,((16[&rate=0.005715847540125708]:21.230754294998036,19[&rate=0.005715847540125708]:20.13075429499804)[&rate=0.005715847540125708]:6.929404476692852,18[&rate=0.005715847540125708]:24.4601587716909)[&rate=0.005715847540125708]:12.0398412283091)[&rate=0.005715847540125708]:38.57154799449596,((((11[&rate=0.005715847540125708]:0.0,(12[&rate=0.005715847540125708]:3.4700113107377746,((13[&rate=0.005715847540125708]:6.061702661488731,(14[&rate=0.005715847540125708]:0.0,(24[&rate=0.005715847540125708]:0.0,((25[&rate=0.005715847540125708]:1.6420573400973977,26[&rate=0.005715847540125708]:2.942057340097395)[&rate=0.005715847540125708]:6.159149541430488,27[&rate=0.005715847540125708]:1.101206881527883)[&rate=0.005715847540125708]:11.398793118472117)[&rate=0.005715847540125708]:23.5)[&rate=0.005715847540125708]:2.661702661488725)[&rate=0.005715847540125708]:11.457585884052321,(15[&rate=0.005715847540125708]:1.8505149594489367,23[&rate=0.005715847540125708]:5.150514959448948)[&rate=0.005715847540125708]:26.068773586092107)[&rate=0.005715847540125708]:18.05072276519673)[&rate=0.005715847540125708]:16.729988689262214)[&rate=0.005715847540125708]:5.365146828381427,17[&rate=0.005715847540125708]:11.565146828381415)[&rate=0.005715847540125708]:7.115551260544834,(21[&rate=0.005715847540125708]:2.479396703890984,22[&rate=0.005715847540125708]:3.6793967038909727)[&rate=0.005715847540125708]:8.401301385035282)[&rate=0.005715847540125708]:8.255250982141845,20[&rate=0.005715847540125708]:11.435949071068094)[&rate=0.005715847540125708]:8.335598923427852)[&rate=0.005715847540125708]:13.541165153437078)[&rate=0.005715847540125708]:40.044388412210964)[&rate=0.005715847540125708]:15.026953441672163)[&rate=0.005715847540125708]:0.0;
tree STATE_7690000 = ((1[&rate=0.004666657799837788]:9.973032310441852,((2[&rate=0.004666657799837788]:16.035351166332163,3[&rate=0.004666657799837788]:51.235351166332194)[&rate=0.004666657799837788]:15.357991058606217,((4[&rate=0.004666657799837788]:0.0,((7[&rate=0.004666657799837788]:0.0,9[&rate=0.004666657799837788]:19.0)[&rate=0.004666657799837788]:5.424174338802473,8[&rate=0.004666657799837788]:14.524174338802467)[&rate=0.004666657799837788]:6.475825661197533)[&rate=0.004666657799837788]:21.24518205093601,(((((((10[&rate=0.004666657799837788]:0.0,18[&rate=0.004666657799837788]:36.5)[&rate=0.004666657799837788]:4.4208962540729715,(16[&rate=0.004666657799837788]:32.549641202564274,19[&rate=0.004666657799837788]:31.44964120256428)[&rate=0.004666657799837788]:12.071255051508686)[&rate=0.004666657799837788]:6.2386986544455425,17[&rate=0.004666657799837788]:7.359594908518503)[&rate=0.004666657799837788]:4.582783510070641,11[&rate=0.004666657799837788]:5.742378418589155)[&rate=0.004666657799837788]:2.259245461876418,(12[&rate=0.004666657799837788]:3.375819175166896,((13[&rate=0.004666657799837788]:10.068605568968806,24[&rate=0.004666657799837788]:30.1686055689688)[&rate=0.004666657799837788]:7.7362253605978495,(14[&rate=0.004666657799837788]:4.817917227170597,(15[&rate=0.004666657799837788]:9.699801502099348,(23[&rate=0.004666657799837788]:11.25479453757805,((25[&rate=0.004666657799837788]:8.19381782947313,26[&rate=0.004666657799837788]:9.493817829473127)[&rate=0.004666657799837788]:1.7573400413628661,27[&rate=0.004666657799837788]:3.2511578708359927)[&rate=0.004666657799837788]:26.90363666674205)[&rate=0.004666657799837788]:1.745006964521309)[&rate=0.004666657799837788]:8.918115725071246)[&rate=0.004666657799837788]:9.586913702396053)[&rate=0.004666657799837788]:17.67098824560025)[&rate=0.004666657799837788]:24.825804705298665)[&rate=0.004666657799837788]:9.964261637786834,(21[&rate=0.004666657799837788]:4.000019438117064,22[&rate=0.004666657799837788]:5.200019438117053)[&rate=0.004666657799837788]:12.365866080135348)[&rate=0.004666657799837788]:26.966756910849185,20[&rate=0.004666657799837788]:35.63264242910158)[&rate=0.004666657799837788]:7.2125396218344235)[&rate=0.004666657799837788]:32.948160174002396)[&rate=0.004666657799837788]:8.379690085503427)[&rate=0.004666657799837788]:1.684057500570816,(5[&rate=0.004666657799837788]:0.0,6[&rate=0.004666657799837788]:15.199999999999989)[&rate=0.004666657799837788]:17.357089811012656)[&rate=0.004666657799837788]:0.0;
tree STATE_7700000 = ((1[&rate=0.003921386749862371]:1.1882664046567015,(2[&rate=0.003921386749862371]:24.030928902335347,(3[&rate=0.003921386749862371]:53.9761177111002,((4[&rate=0.003921386749862371]:15.206361809611664,(((7[&rate=0.003921386749862371]:4.586030825214962,8[&rate=0.003921386749862371]:13.686030825214957)[&rate=0.003921386749862371]:0.008144657896508534,20[&rate=0.003921386749862371]:14.29417548311146)[&rate=0.003921386749862371]:5.500611402538553,9[&rate=0.003921386749862371]:29.094786885650024)[&rate=0.003921386749862371]:17.011574923961646)[&rate=0.003921386749862371]:4.667254483535942,((((10[&rate=0.003921386749862371]:0.48173111610695685,18[&rate=0.003921386749862371]:36.98173111610696)[&rate=0.003921386749862371]:2.4613879402737098,(16[&rate=0.003921386749862371]:25.996005281863688,19[&rate=0.003921386749862371]:24.896005281863694)[&rate=0.003921386749862371]:17.147113774516967)[&rate=0.003921386749862371]:18.44787870640822,((11[&rate=0.003921386749862371]:0.8515649742584088,(12[&rate=0.003921386749862371]:1.6151798922308416,((13[&rate=0.003921386749862371]:6.386704489775269,14[&rate=0.003921386749862371]:2.9867044897752635)[&rate=0.003921386749862371]:3.7124175001494635,((15[&rate=0.003921386749862371]:6.718777288216472,23[&rate=0.003921386749862371]:10.018777288216484)[&rate=0.003921386749862371]:13.535307602714397,(24[&rate=0.003921386749862371]:16.99691948628707,((25[&rate=0.003921386749862371]:9.415958340405966,26[&rate=0.003921386749862371]:10.715958340405964)[&rate=0.003921386749862371]:3.561665866001002,27[&rate=0.003921386749862371]:6.277624206406966)[&rate=0.003921386749862371]:23.219295279880104)[&rate=0.003921386749862371]:12.957165404643803)[&rate=0.003921386749862371]:0.24503709899385484)[&rate=0.003921386749862371]:23.616057902306117)[&rate=0.003921386749862371]:19.436385082027556)[&rate=0.003921386749862371]:3.361425197429597,17[&rate=0.003921386749862371]:10.412990171687994)[&rate=0.003921386749862371]:7.678007591100879)[&rate=0.003921386749862371]:18.05934729168861,(21[&rate=0.003921386749862371]:8.89245411096634,22[&rate=0.003921386749862371]:10.09245411096633)[&rate=0.003921386749862371]:19.45789094351116)[&rate=0.003921386749862371]:20.823271238670117)[&rate=0.003921386749862371]:21.70250141795259)[&rate=0.003921386749862371]:5.254811191235177)[&rate=0.003921386749862371]:6.957337502321309)[&rate=0.003921386749862371]:25.508031935044016,(5[&rate=0.003921386749862371]:3.3546259054265306,6[&rate=0.003921386749862371]:18.55462590542652)[&rate=0.003921386749862371]:29.041672434274176)[&rate=0.003921386749862371]:0.0;
tree STATE_7710000 = (((1[&rate=0.003955089395197425]:0.0,2[&rate=0.003955089395197425]:29.799999999999955)[&rate=0.003955089395197425]:6.945777570276476,3[&rate=0.003955089395197425]:71.94577757027646)[&rate=0.003955089395197425]:14.297476281917142,((((4[&rate=0.003955089395197425]:12.563604495807894,((7[&rate=0.003955089395197425]:13.278720860209447,8[&rate=0.003955089395197425]:22.37872086020944)[&rate=0.003955089395197425]:1.3706341330826604,(9[&rate=0.003955089395197425]:32.30344035023985,20[&rate=0.003955089395197425]:23.003440350239842)[&rate=0.003955089395197425]:1.3459146430522537)[&rate=0.003955089395197425]:9.814249502515793)[&rate=0.003955089395197425]:7.0167013672283645,((((10[&rate=0.003955089395197425]:0.1703242112109109,18[&rate=0.003955089395197425]:36.67032421121091)[&rate=0.003955089395197425]:20.033142601715866,17[&rate=0.003955089395197425]:16.903466812926766)[&rate=0.003955089395197425]:6.430831533767147,((11[&rate=0.003955089395197425]:1.346280152064395,(16[&rate=0.003955089395197425]:24.722768077691455,19[&rate=0.003955089395197425]:23.62276807769146)[&rate=0.003955089395197425]:26.32351207437293)[&rate=0.003955089395197425]:4.226610326261081,(12[&rate=0.003955089395197425]:0.0,(((13[&rate=0.003955089395197425]:8.233989864501709,(15[&rate=0.003955089395197425]:10.328047316755075,23[&rate=0.003955089395197425]:13.628047316755087)[&rate=0.003955089395197425]:8.305942547746625)[&rate=0.003955089395197425]:1.3507198611861924,(24[&rate=0.003955089395197425]:16.82359132898315,((25[&rate=0.003955089395197425]:8.030845503685127,26[&rate=0.003955089395197425]:9.330845503685124)[&rate=0.003955089395197425]:8.422362433888688,27[&rate=0.003955089395197425]:9.753207937573812)[&rate=0.003955089395197425]:19.570383391409337)[&rate=0.003955089395197425]:12.861118396704747)[&rate=0.003955089395197425]:0.7144985000888795,14[&rate=0.003955089395197425]:6.899208225776775)[&rate=0.003955089395197425]:21.800791774223228)[&rate=0.003955089395197425]:25.772890478325465)[&rate=0.003955089395197425]:11.561407868368448)[&rate=0.003955089395197425]:4.406508208235081,(21[&rate=0.003955089395197425]:10.252422048823718,22[&rate=0.003955089395197425]:11.452422048823706)[&rate=0.003955089395197425]:9.688384506105294)[&rate=0.003955089395197425]:28.93949930810726)[&rate=0.003955089395197425]:26.2557368199424,6[&rate=0.003955089395197425]:14.136042682978655)[&rate=0.003955089395197425]:5.121687835175408,5[&rate=0.003955089395197425]:4.057730518154074)[&rate=0.003955089395197425]:22.885523334039533)[&rate=0.003955089395197425]:0.0;
tree STATE_7720000 = ((1[&rate=0.003755954816473829]:0.0,(2[&rate=0.003755954816473829]:7.32394137832469,3[&rate=0.003755954816473829]:42.52394137832472)[&rate=0.003755954816473829]:22.476058621675264)[&rate=0.003755954816473829]:6.669199497167995,(((4[&rate=0.003755954816473829]:3.12379360192422,((7[&rate=0.003755954816473829]:3.5966652884929857,9[&rate=0.003755954816473829]:22.596665288492986)[&rate=0.003755954816473829]:4.233848299859773,8[&rate=0.003755954816473829]:16.930513588352753)[&rate=0.003755954816473829]:7.193280013571467)[&rate=0.003755954816473829]:6.945747143749287,(((((10[&rate=0.003755954816473829]:0.0,18[&rate=0.003755954816473829]:36.5)[&rate=0.003755954816473829]:16.7568851143063,((16[&rate=0.003755954816473829]:20.472315950073636,19[&rate=0.003755954816473829]:19.37231595007364)[&rate=0.003755954816473829]:23.027684049926364,17[&rate=0.003755954816473829]:0.0)[&rate=0.003755954816473829]:13.456885114306289)[&rate=0.003755954816473829]:1.3491365182327542,(11[&rate=0.003755954816473829]:2.5499532756865193,(12[&rate=0.003755954816473829]:0.0,((13[&rate=0.003755954816473829]:3.4000000000000057,14[&rate=0.003755954816473829]:0.0)[&rate=0.003755954816473829]:11.561641539366725,((15[&rate=0.003755954816473829]:4.679491132464598,(24[&rate=0.003755954816473829]:5.555019046426931,((25[&rate=0.003755954816473829]:13.613751662086454,27[&rate=0.003755954816473829]:6.913751662086451)[&rate=0.003755954816473829]:0.9204790853542484,26[&rate=0.003755954816473829]:15.8342307474407)[&rate=0.003755954816473829]:10.220788298986232)[&rate=0.003755954816473829]:8.82447208603767)[&rate=0.003755954816473829]:0.5066335146192529,23[&rate=0.003755954816473829]:8.486124647083862)[&rate=0.003755954816473829]:20.17551689228287)[&rate=0.003755954816473829]:17.138358460633278)[&rate=0.003755954816473829]:22.749953275686508)[&rate=0.003755954816473829]:6.056068356852535)[&rate=0.003755954816473829]:7.1100810726659915,(21[&rate=0.003755954816473829]:9.695675393350456,22[&rate=0.003755954816473829]:10.895675393350444)[&rate=0.003755954816473829]:4.420427311854596)[&rate=0.003755954816473829]:7.314294086969866,20[&rate=0.003755954816473829]:13.7303967921749)[&rate=0.003755954816473829]:17.9391439534986)[&rate=0.003755954816473829]:48.209658346200996,(5[&rate=0.003755954816473829]:0.0,6[&rate=0.003755954816473829]:15.199999999999989)[&rate=0.003755954816473829]:11.379199091874511)[&rate=0.003755954816473829]:0.9900004052934719)[&rate=0.003755954816473829]:0.0;
tree STATE_7730000 = ((1[&rate=0.003404658752295329]:8.626044885695137,(2[&rate=0.003404658752295329]:26.8265980300078,3[&rate=0.003404658752295329]:62.02659803000783)[&rate=0.003404658752295329]:11.59944685568729)[&rate=0.003404658752295329]:4.863388424925262,(((4[&rate=0.003404658752295329]:9.936622524343065,(((7[&rate=0.003404658752295329]:1.4893915290781905,8[&rate=0.003404658752295329]:10.589391529078185)[&rate=0.003404658752295329]:5.6433705937995455,9[&rate=0.003404658752295329]:26.132762122877736)[&rate=0.003404658752295329]:10.655081952637374,20[&rate=0.003404658752295329]:27.4878440755151)[&rate=0.003404658752295329]:4.04877844882796)[&rate=0.003404658752295329]:19.36256528031805,((10[&rate=0.003404658752295329]:11.873781826112847,18[&rate=0.003404658752295329]:48.37378182611285)[&rate=0.003404658752295329]:24.034210165874896,(((11[&rate=0.003404658752295329]:0.0,(12[&rate=0.003404658752295329]:5.082958598172766,(((13[&rate=0.003404658752295329]:5.501078442179576,14[&rate=0.003404658752295329]:2.1010784421795705)[&rate=0.003404658752295329]:6.575600935834352,(15[&rate=0.003404658752295329]:15.296271331356643,(23[&rate=0.003404658752295329]:4.568624086825608,(25[&rate=0.003404658752295329]:20.279910034733536,(26[&rate=0.003404658752295329]:14.76480648895023,27[&rate=0.003404658752295329]:6.76480648895023)[&rate=0.003404658752295329]:6.815103545783304)[&rate=0.003404658752295329]:9.888714052092066)[&rate=0.003404658752295329]:14.027647244531046)[&rate=0.003404658752295329]:7.180408046657277)[&rate=0.003404658752295329]:16.629102621602577,24[&rate=0.003404658752295329]:48.8057819996165)[&rate=0.003404658752295329]:8.47717659855627)[&rate=0.003404658752295329]:15.117041401827223)[&rate=0.003404658752295329]:15.614508340896961,((16[&rate=0.003404658752295329]:47.456979760125904,17[&rate=0.003404658752295329]:3.956979760125904)[&rate=0.003404658752295329]:9.512208352422235,19[&rate=0.003404658752295329]:55.869188112548144)[&rate=0.003404658752295329]:8.345320228348811)[&rate=0.003404658752295329]:7.027344225480718,(21[&rate=0.003404658752295329]:7.539156875926395,22[&rate=0.003404658752295329]:8.739156875926383)[&rate=0.003404658752295329]:13.50269569045129)[&rate=0.003404658752295329]:3.7661394256100635)[&rate=0.003404658752295329]:33.79119581267338)[&rate=0.003404658752295329]:26.765140694882746,(5[&rate=0.003404658752295329]:4.69596329717217,6[&rate=0.003404658752295329]:19.89596329717216)[&rate=0.003404658752295329]:4.4683652023717)[&rate=0.003404658752295329]:10.025104811076517)[&rate=0.003404658752295329]:0.0;
tree STATE_7740000 = ((1[&rate=0.004764379794243728]:1.4574127160276475,(2[&rate=0.004764379794243728]:14.17540058480327,3[&rate=0.004764379794243728]:49.3754005848033)[&rate=0.004764379794243728]:17.08201213122433)[&rate=0.004764379794243728]:13.524521468580588,(((4[&rate=0.004764379794243728]:10.558525827312607,(((7[&rate=0.004764379794243728]:0.0,9[&rate=0.004764379794243728]:19.0)[&rate=0.004764379794243728]:4.543366396635847,20[&rate=0.004764379794243728]:14.243366396635835)[&rate=0.004764379794243728]:0.43722368178285365,8[&rate=0.004764379794243728]:14.080590078418695)[&rate=0.004764379794243728]:17.477935748893913)[&rate=0.004764379794243728]:1.3504389638304133,((((10[&rate=0.004764379794243728]:0.393489665768584,((16[&rate=0.004764379794243728]:19.945869235393218,19[&rate=0.004764379794243728]:18.845869235393224)[&rate=0.004764379794243728]:14.575717373294196,18[&rate=0.004764379794243728]:30.821586608687426)[&rate=0.004764379794243728]:6.071903057081158)[&rate=0.004764379794243728]:16.478571790608058,17[&rate=0.004764379794243728]:13.57206145637663)[&rate=0.004764379794243728]:11.86238986976285,(11[&rate=0.004764379794243728]:3.2138564726741663,(12[&rate=0.004764379794243728]:1.6523988404166658,((13[&rate=0.004764379794243728]:10.539258501413812,((14[&rate=0.004764379794243728]:0.0,(24[&rate=0.004764379794243728]:8.147246212332252,((25[&rate=0.004764379794243728]:6.167738189624526,26[&rate=0.004764379794243728]:7.467738189624523)[&rate=0.004764379794243728]:13.427817693006276,27[&rate=0.004764379794243728]:12.895555882630799)[&rate=0.004764379794243728]:7.751690329701454)[&rate=0.004764379794243728]:15.352753787667748)[&rate=0.004764379794243728]:6.505215380858715,23[&rate=0.004764379794243728]:23.605215380858724)[&rate=0.004764379794243728]:0.6340431205550914)[&rate=0.004764379794243728]:2.8095138967685216,15[&rate=0.004764379794243728]:23.748772398182325)[&rate=0.004764379794243728]:20.40362644223434)[&rate=0.004764379794243728]:21.76145763225749)[&rate=0.004764379794243728]:16.020594853465326)[&rate=0.004764379794243728]:5.990048735635028,(21[&rate=0.004764379794243728]:11.075710268068562,22[&rate=0.004764379794243728]:12.27571026806855)[&rate=0.004764379794243728]:12.548789793705964)[&rate=0.004764379794243728]:17.584464729368506)[&rate=0.004764379794243728]:41.51156377402023,(5[&rate=0.004764379794243728]:0.0,6[&rate=0.004764379794243728]:15.199999999999989)[&rate=0.004764379794243728]:6.520528565163261)[&rate=0.004764379794243728]:14.161405619444963)[&rate=0.004764379794243728]:0.0;
tree STATE_7750000 = (((1[&rate=0.003641563572437691]:1.9362834182706194,(2[&rate=0.003641563572437691]:0.0,3[&rate=0.003641563572437691]:35.20000000000003)[&rate=0.003641563572437691]:31.736283418270574)[&rate=0.003641563572437691]:6.638904545837761,(5[&rate=0.003641563572437691]:8.84568085074389,6[&rate=0.003641563572437691]:24.045680850743878)[&rate=0.003641563572437691]:5.42950711336448)[&rate=0.003641563572437691]:0.19827560930980326,((4[&rate=0.003641563572437691]:17.143603052075335,(((7[&rate=0.003641563572437691]:3.4146207107675934,9[&rate=0.003641563572437691]:22.414620710767593)[&rate=0.003641563572437691]:1.1580740838926147,8[&rate=0.003641563572437691]:13.672694794660202)[&rate=0.003641563572437691]:0.6279177521469563,20[&rate=0.003641563572437691]:14.900612546807153)[&rate=0.003641563572437691]:23.842990505268176)[&rate=0.003641563572437691]:32.12734844483444,(((10[&rate=0.003641563572437691]:2.1180848909508256,((16[&rate=0.003641563572437691]:8.72446121847809,19[&rate=0.003641563572437691]:7.624461218478096)[&rate=0.003641563572437691]:25.572962962916073,18[&rate=0.003641563572437691]:30.597424181394175)[&rate=0.003641563572437691]:8.020660709556651)[&rate=0.003641563572437691]:30.7926926215342,21[&rate=0.003641563572437691]:21.810777512485032)[&rate=0.003641563572437691]:18.594250072688524,(((11[&rate=0.003641563572437691]:0.0,(12[&rate=0.003641563572437691]:9.080626584436544,((13[&rate=0.003641563572437691]:7.79480182468685,(14[&rate=0.003641563572437691]:3.1696248787871895,24[&rate=0.003641563572437691]:26.66962487878719)[&rate=0.003641563572437691]:1.2251769458996549)[&rate=0.003641563572437691]:8.374590357179379,((15[&rate=0.003641563572437691]:12.066721036168161,(25[&rate=0.003641563572437691]:17.7513492535745,(26[&rate=0.003641563572437691]:17.471605913938916,27[&rate=0.003641563572437691]:9.471605913938916)[&rate=0.003641563572437691]:1.5797433396355807)[&rate=0.003641563572437691]:23.215371782593667)[&rate=0.003641563572437691]:4.064779529247225,23[&rate=0.003641563572437691]:19.431500565415398)[&rate=0.003641563572437691]:10.437891616450834)[&rate=0.003641563572437691]:25.011234402570324)[&rate=0.003641563572437691]:11.119373415563444)[&rate=0.003641563572437691]:3.3561545738357523,17[&rate=0.003641563572437691]:9.556154573835741)[&rate=0.003641563572437691]:29.911888948569498,22[&rate=0.003641563572437691]:32.868043522405245)[&rate=0.003641563572437691]:8.7369840627683)[&rate=0.003641563572437691]:38.16592391173623)[&rate=0.003641563572437691]:12.10251207650839)[&rate=0.003641563572437691]:0.0;
tree STATE_7760000 = ((1[&rate=0.005640121772741101]:0.5942633371736861,3[&rate=0.005640121772741101]:65.59426333717367)[&rate=0.005640121772741101]:13.892674062380138,(2[&rate=0.005640121772741101]:44.267704996270425,((((4[&rate=0.005640121772741101]:0.0,(7[&rate=0.005640121772741101]:1.500825489409479,(8[&rate=0.005640121772741101]:5.336070993867608,9[&rate=0.005640121772741101]:15.236070993867614)[&rate=0.005640121772741101]:5.264754495541865)[&rate=0.005640121772741101]:10.399174510590527)[&rate=0.005640121772741101]:30.20867299665359,(((((10[&rate=0.005640121772741101]:0.0,(18[&rate=0.005640121772741101]:15.503956199536518,19[&rate=0.005640121772741101]:18.103956199536512)[&rate=0.005640121772741101]:20.996043800463482)[&rate=0.005640121772741101]:35.099839412280744,(11[&rate=0.005640121772741101]:0.0,(12[&rate=0.005640121772741101]:0.0,((((13[&rate=0.005640121772741101]:6.882232682578461,((25[&rate=0.005640121772741101]:9.028710966641867,26[&rate=0.005640121772741101]:10.328710966641864)[&rate=0.005640121772741101]:2.152984386559469,27[&rate=0.005640121772741101]:4.481695353201333)[&rate=0.005640121772741101]:35.000537329377124)[&rate=0.005640121772741101]:3.8996157251346446,14[&rate=0.005640121772741101]:7.3818484077131)[&rate=0.005640121772741101]:4.317841711195165,(15[&rate=0.005640121772741101]:10.63579102715343,23[&rate=0.005640121772741101]:13.935791027153442)[&rate=0.005640121772741101]:14.863899091754831)[&rate=0.005640121772741101]:2.4408079002589886,24[&rate=0.005640121772741101]:37.640498019167254)[&rate=0.005640121772741101]:14.55950198083275)[&rate=0.005640121772741101]:20.19999999999999)[&rate=0.005640121772741101]:25.599839412280744)[&rate=0.005640121772741101]:1.8044012478924571,(16[&rate=0.005640121772741101]:43.5,17[&rate=0.005640121772741101]:0.0)[&rate=0.005640121772741101]:33.60424066017319)[&rate=0.005640121772741101]:9.980999752833341,20[&rate=0.005640121772741101]:28.08524041300653)[&rate=0.005640121772741101]:9.747828215504768,(21[&rate=0.005640121772741101]:7.64514828788802,22[&rate=0.005640121772741101]:8.845148287888009)[&rate=0.005640121772741101]:37.887920340623296)[&rate=0.005640121772741101]:13.975604368142285)[&rate=0.005640121772741101]:18.45140025095293,5[&rate=0.005640121772741101]:1.7600732476065275)[&rate=0.005640121772741101]:8.69611423848832,6[&rate=0.005640121772741101]:25.656187486094836)[&rate=0.005640121772741101]:9.71151751017561)[&rate=0.005640121772741101]:0.01923240328335396)[&rate=0.005640121772741101]:0.0;
tree STATE_7770000 = ((1[&rate=0.004865594232648235]:0.0,(2[&rate=0.004865594232648235]:7.718852714563042,3[&rate=0.004865594232648235]:42.91885271456307)[&rate=0.004865594232648235]:22.081147285436913)[&rate=0.004865594232648235]:6.4334426704539,((((4[&rate=0.004865594232648235]:11.904895935642642,((7[&rate=0.004865594232648235]:0.0,20[&rate=0.004865594232648235]:9.699999999999989)[&rate=0.004865594232648235]:5.950333403956364,(8[&rate=0.004865594232648235]:6.179103135344235,9[&rate=0.004865594232648235]:16.07910313534424)[&rate=0.004865594232648235]:8.871230268612123)[&rate=0.004865594232648235]:17.854562531686284)[&rate=0.004865594232648235]:2.801905168178166,((((10[&rate=0.004865594232648235]:5.161212972217868,(18[&rate=0.004865594232648235]:18.547671998871053,19[&rate=0.004865594232648235]:21.147671998871047)[&rate=0.004865594232648235]:23.113540973346815)[&rate=0.004865594232648235]:22.61873055819605,(21[&rate=0.004865594232648235]:12.551921810511928,22[&rate=0.004865594232648235]:13.751921810511917)[&rate=0.004865594232648235]:4.128021719901994)[&rate=0.004865594232648235]:1.9341597723954465,(11[&rate=0.004865594232648235]:0.0,(12[&rate=0.004865594232648235]:0.0,(((13[&rate=0.004865594232648235]:0.0,(24[&rate=0.004865594232648235]:14.52555128036228,(25[&rate=0.004865594232648235]:19.76010279734837,(26[&rate=0.004865594232648235]:14.722882042544313,27[&rate=0.004865594232648235]:6.722882042544313)[&rate=0.004865594232648235]:6.337220754804054)[&rate=0.004865594232648235]:13.965448483013912)[&rate=0.004865594232648235]:5.574448719637715)[&rate=0.004865594232648235]:3.4000000000000057,14[&rate=0.004865594232648235]:0.0)[&rate=0.004865594232648235]:4.078182567995739,(15[&rate=0.004865594232648235]:9.098445966471807,23[&rate=0.004865594232648235]:12.398445966471819)[&rate=0.004865594232648235]:8.779736601523929)[&rate=0.004865594232648235]:24.621817432004264)[&rate=0.004865594232648235]:20.19999999999999)[&rate=0.004865594232648235]:20.214103302809363)[&rate=0.004865594232648235]:5.797953457906772,(16[&rate=0.004865594232648235]:50.790583048620164,17[&rate=0.004865594232648235]:7.290583048620164)[&rate=0.004865594232648235]:24.92147371209596)[&rate=0.004865594232648235]:19.59474434310468)[&rate=0.004865594232648235]:40.425091925803,5[&rate=0.004865594232648235]:8.23189302962382)[&rate=0.004865594232648235]:0.9271922904554231,6[&rate=0.004865594232648235]:24.35908532007923)[&rate=0.004865594232648235]:2.974357350374646)[&rate=0.004865594232648235]:0.0;
tree STATE_7780000 = (1[&rate=0.004156622446927735]:12.226612750224348,((2[&rate=0.004156622446927735]:0.0,3[&rate=0.004156622446927735]:35.20000000000003)[&rate=0.004156622446927735]:38.777706024813114,((((4[&rate=0.004156622446927735]:7.160067394735691,(7[&rate=0.004156622446927735]:0.0,(8[&rate=0.004156622446927735]:8.737246882085486,9[&rate=0.004156622446927735]:18.637246882085492)[&rate=0.004156622446927735]:0.36275311791450804)[&rate=0.004156622446927735]:19.060067394735697)[&rate=0.004156622446927735]:7.645650486526279,(((((10[&rate=0.004156622446927735]:0.0,(18[&rate=0.004156622446927735]:18.16212249881022,19[&rate=0.004156622446927735]:20.762122498810214)[&rate=0.004156622446927735]:18.33787750118978)[&rate=0.004156622446927735]:14.671371711563026,(16[&rate=0.004156622446927735]:47.33734926392722,17[&rate=0.004156622446927735]:3.837349263927223)[&rate=0.004156622446927735]:7.534022447635792)[&rate=0.004156622446927735]:13.84871907634519,(11[&rate=0.004156622446927735]:6.638787062664932,(12[&rate=0.004156622446927735]:1.5735952778696856,(((13[&rate=0.004156622446927735]:0.0,(24[&rate=0.004156622446927735]:11.617237606201165,(25[&rate=0.004156622446927735]:14.357819141045864,(26[&rate=0.004156622446927735]:8.0,27[&rate=0.004156622446927735]:0.0)[&rate=0.004156622446927735]:7.657819141045861)[&rate=0.004156622446927735]:16.459418465155302)[&rate=0.004156622446927735]:8.48276239379883)[&rate=0.004156622446927735]:9.331387271049145,(14[&rate=0.004156622446927735]:2.1720720424753424,23[&rate=0.004156622446927735]:19.27207204247535)[&rate=0.004156622446927735]:3.759315228573797)[&rate=0.004156622446927735]:0.7019694708822826,15[&rate=0.004156622446927735]:20.43335674193142)[&rate=0.004156622446927735]:23.640238535938266)[&rate=0.004156622446927735]:25.265191784795235)[&rate=0.004156622446927735]:12.381303725243285)[&rate=0.004156622446927735]:4.165771808533762,(21[&rate=0.004156622446927735]:13.101606311759468,22[&rate=0.004156622446927735]:14.301606311759457)[&rate=0.004156622446927735]:8.484256284682516)[&rate=0.004156622446927735]:3.7564386210475647,20[&rate=0.004156622446927735]:17.642301217489532)[&rate=0.004156622446927735]:18.763416663772432)[&rate=0.004156622446927735]:32.09428211873802,5[&rate=0.004156622446927735]:0.0)[&rate=0.004156622446927735]:3.9430408506376295,6[&rate=0.004156622446927735]:19.143040850637618)[&rate=0.004156622446927735]:10.734665174175518)[&rate=0.004156622446927735]:3.2489067254111887)[&rate=0.004156622446927735]:0.0;
tree STATE_7790000 = ((1[&rate=0.004302286884096393]:15.796289640244709,(2[&rate=0.004302286884096393]:12.804668894931922,3[&rate=0.004302286884096393]:48.00466889493195)[&rate=0.004302286884096393]:32.79162074531274)[&rate=0.004302286884096393]:4.390466637024758,(((4[&rate=0.004302286884096393]:0.0,((7[&rate=0.004302286884096393]:0.0,8[&rate=0.004302286884096393]:9.099999999999994)[&rate=0.004302286884096393]:7.184687160913981,9[&rate=0.004302286884096393]:26.18468716091398)[&rate=0.004302286884096393]:4.715312839086025)[&rate=0.004302286884096393]:48.653631731794846,(((10[&rate=0.004302286884096393]:0.0,(16[&rate=0.004302286884096393]:23.050260037773867,(18[&rate=0.004302286884096393]:8.105466560593129,19[&rate=0.004302286884096393]:10.705466560593123)[&rate=0.004302286884096393]:11.24479347718075)[&rate=0.004302286884096393]:17.14973996222612)[&rate=0.004302286884096393]:18.506001214183584,(11[&rate=0.004302286884096393]:5.06524832034242,(((12[&rate=0.004302286884096393]:0.0,(((13[&rate=0.004302286884096393]:3.3258158693352797,(15[&rate=0.004302286884096393]:6.640926458873864,((25[&rate=0.004302286884096393]:4.339601895653662,26[&rate=0.004302286884096393]:5.6396018956536595)[&rate=0.004302286884096393]:2.3603981043463405,27[&rate=0.004302286884096393]:0.0)[&rate=0.004302286884096393]:28.840926458873867)[&rate=0.004302286884096393]:7.0848894104614075)[&rate=0.004302286884096393]:4.060389719056609,23[&rate=0.004302286884096393]:21.08620558839189)[&rate=0.004302286884096393]:6.963602518852078,14[&rate=0.004302286884096393]:10.94980810724396)[&rate=0.004302286884096393]:17.750191892756042)[&rate=0.004302286884096393]:1.6290356504056263,24[&rate=0.004302286884096393]:53.82903565040563)[&rate=0.004302286884096393]:15.64200267794179,17[&rate=0.004302286884096393]:3.271038328347416)[&rate=0.004302286884096393]:7.9942099919949925)[&rate=0.004302286884096393]:3.9407528938411645)[&rate=0.004302286884096393]:29.69106505174524,(20[&rate=0.004302286884096393]:15.54362230270263,(21[&rate=0.004302286884096393]:11.562029988330792,22[&rate=0.004302286884096393]:12.76202998833078)[&rate=0.004302286884096393]:11.681592314371855)[&rate=0.004302286884096393]:13.853443963226184)[&rate=0.004302286884096393]:40.856565465866026)[&rate=0.004302286884096393]:2.045233077311565,(5[&rate=0.004302286884096393]:0.3030921588806734,6[&rate=0.004302286884096393]:15.503092158880662)[&rate=0.004302286884096393]:3.495772650225746)[&rate=0.004302286884096393]:22.087891468163036)[&rate=0.004302286884096393]:0.0;
tree STATE_7800000 = (((1[&rate=0.004493352396395343]:2.9147352682651047,2[&rate=0.004493352396395343]:32.71473526826506)[&rate=0.004493352396395343]:11.900028463028235,(3[&rate=0.004493352396395343]:32.16401627901949,((4[&rate=0.004493352396395343]:5.979390556012149,(((7[&rate=0.004493352396395343]:1.483209570974779,8[&rate=0.004493352396395343]:10.583209570974773)[&rate=0.004493352396395343]:0.26257635915673916,9[&rate=0.004493352396395343]:20.745785930131518)[&rate=0.004493352396395343]:1.161682068489867,20[&rate=0.004493352396395343]:12.607467998621374)[&rate=0.004493352396395343]:14.97192255739077)[&rate=0.004493352396395343]:5.220371859412637,(((((10[&rate=0.004493352396395343]:1.6698444146208686,(18[&rate=0.004493352396395343]:12.069241465061701,19[&rate=0.004493352396395343]:14.669241465061695)[&rate=0.004493352396395343]:26.100602949559168)[&rate=0.004493352396395343]:6.125209616333777,16[&rate=0.004493352396395343]:47.995054030954634)[&rate=0.004493352396395343]:3.8171339984541675,17[&rate=0.004493352396395343]:8.312188029408802)[&rate=0.004493352396395343]:12.686406694494238,(11[&rate=0.004493352396395343]:0.7141588718147602,(12[&rate=0.004493352396395343]:0.0,((13[&rate=0.004493352396395343]:3.4000000000000057,14[&rate=0.004493352396395343]:0.0)[&rate=0.004493352396395343]:3.948191226461404,(15[&rate=0.004493352396395343]:9.737701347720588,(23[&rate=0.004493352396395343]:7.046779697026082,(24[&rate=0.004493352396395343]:10.844848401178226,((25[&rate=0.004493352396395343]:5.770051118763859,26[&rate=0.004493352396395343]:7.070051118763856)[&rate=0.004493352396395343]:22.462941698883824,27[&rate=0.004493352396395343]:21.53299281764768)[&rate=0.004493352396395343]:1.8118555835305443)[&rate=0.004493352396395343]:2.601931295847848)[&rate=0.004493352396395343]:5.990921650694517)[&rate=0.004493352396395343]:8.010489878740813)[&rate=0.004493352396395343]:24.7518087735386)[&rate=0.004493352396395343]:20.91415887181475)[&rate=0.004493352396395343]:14.08443585208829)[&rate=0.004493352396395343]:7.9549969513404335,(21[&rate=0.004493352396395343]:10.536742300866393,22[&rate=0.004493352396395343]:11.736742300866382)[&rate=0.004493352396395343]:10.616849374377097)[&rate=0.004493352396395343]:19.346170740181307)[&rate=0.004493352396395343]:8.5642538635947)[&rate=0.004493352396395343]:47.65074745227383)[&rate=0.004493352396395343]:0.33718122414700247,(5[&rate=0.004493352396395343]:11.62591984955975,6[&rate=0.004493352396395343]:26.82591984955974)[&rate=0.004493352396395343]:9.22602510588058)[&rate=0.004493352396395343]:0.0;
tree STATE_7810000 = ((1[&rate=0.006572821470517956]:5.0950083910151704,(2[&rate=0.006572821470517956]:32.12502674369725,3[&rate=0.006572821470517956]:67.32502674369728)[&rate=0.006572821470517956]:2.769981647317877)[&rate=0.006572821470517956]:12.86897972456913,((((4[&rate=0.006572821470517956]:13.508084756785664,((7[&rate=0.006572821470517956]:1.5372812594016096,20[&rate=0.006572821470517956]:11.237281259401598)[&rate=0.006572821470517956]:5.7660023051463725,(8[&rate=0.006572821470517956]:12.307735076335959,9[&rate=0.006572821470517956]:22.207735076335965)[&rate=0.006572821470517956]:4.0955484882120174)[&rate=0.006572821470517956]:18.104801192237687)[&rate=0.006572821470517956]:20.123218492044202,(((10[&rate=0.006572821470517956]:0.0,18[&rate=0.006572821470517956]:36.5)[&rate=0.006572821470517956]:25.75550499671995,(((11[&rate=0.006572821470517956]:0.0,(12[&rate=0.006572821470517956]:2.437578014620385,(((13[&rate=0.006572821470517956]:3.4000000000000057,14[&rate=0.006572821470517956]:0.0)[&rate=0.006572821470517956]:0.7981688297873362,(24[&rate=0.006572821470517956]:7.770389827272211,((25[&rate=0.006572821470517956]:9.128706137365059,26[&rate=0.006572821470517956]:10.428706137365056)[&rate=0.006572821470517956]:3.218778989110154,27[&rate=0.006572821470517956]:5.64748512647521)[&rate=0.006572821470517956]:14.622904700797001)[&rate=0.006572821470517956]:16.527779002515125)[&rate=0.006572821470517956]:13.158775096089009,(15[&rate=0.006572821470517956]:6.5390387251113395,23[&rate=0.006572821470517956]:9.839038725111351)[&rate=0.006572821470517956]:21.217905200765003)[&rate=0.006572821470517956]:17.180634088744043)[&rate=0.006572821470517956]:17.762421985379603)[&rate=0.006572821470517956]:7.731511729473553,(16[&rate=0.006572821470517956]:15.340654785430452,19[&rate=0.006572821470517956]:14.240654785430458)[&rate=0.006572821470517956]:42.09085694404309)[&rate=0.006572821470517956]:4.055835361608558,17[&rate=0.006572821470517956]:17.9873470910821)[&rate=0.006572821470517956]:4.468157905637838)[&rate=0.006572821470517956]:18.76463791207675,(21[&rate=0.006572821470517956]:6.180598863333145,22[&rate=0.006572821470517956]:7.380598863333134)[&rate=0.006572821470517956]:27.23954404546356)[&rate=0.006572821470517956]:29.51116034003317)[&rate=0.006572821470517956]:9.979942778940938,6[&rate=0.006572821470517956]:11.911246027770801)[&rate=0.006572821470517956]:3.2887539722291876,5[&rate=0.006572821470517956]:0.0)[&rate=0.006572821470517956]:23.66398811558429)[&rate=0.006572821470517956]:0.0;
tree STATE_7820000 = ((1[&rate=0.005886826145977181]:7.953700766844122,(((4[&rate=0.005886826145977181]:3.046973663460932,((7[&rate=0.005886826145977181]:0.70337248536147,(8[&rate=0.005886826145977181]:3.7263127567150747,9[&rate=0.005886826145977181]:13.62631275671508)[&rate=0.005886826145977181]:6.07705972864639)[&rate=0.005886826145977181]:6.573081565206621,(((10[&rate=0.005886826145977181]:0.0,(16[&rate=0.005886826145977181]:30.08245990744426,(18[&rate=0.005886826145977181]:18.487145704695692,19[&rate=0.005886826145977181]:21.087145704695686)[&rate=0.005886826145977181]:7.89531420274858)[&rate=0.005886826145977181]:10.117540092555728)[&rate=0.005886826145977181]:18.414311053163658,(((11[&rate=0.005886826145977181]:3.1347498839565446,((12[&rate=0.005886826145977181]:1.9587874890362542,((13[&rate=0.005886826145977181]:5.57995550498125,(23[&rate=0.005886826145977181]:17.995419776792012,24[&rate=0.005886826145977181]:24.395419776792004)[&rate=0.005886826145977181]:1.2845357281892404)[&rate=0.005886826145977181]:1.8862079401027998,(14[&rate=0.005886826145977181]:0.0,(15[&rate=0.005886826145977181]:2.083325218249456,((25[&rate=0.005886826145977181]:3.1104817454651323,26[&rate=0.005886826145977181]:4.4104817454651295)[&rate=0.005886826145977181]:5.157320242314824,27[&rate=0.005886826145977181]:1.5678019877799532)[&rate=0.005886826145977181]:22.715523230469508)[&rate=0.005886826145977181]:11.716674781750541)[&rate=0.005886826145977181]:4.066163445084044)[&rate=0.005886826145977181]:26.592624043952213)[&rate=0.005886826145977181]:16.567465918960423,17[&rate=0.005886826145977181]:4.526253407996677)[&rate=0.005886826145977181]:4.808496475959856)[&rate=0.005886826145977181]:4.225949339165538,22[&rate=0.005886826145977181]:6.960699223122077)[&rate=0.005886826145977181]:0.5979302817036398,21[&rate=0.005886826145977181]:6.358629504825728)[&rate=0.005886826145977181]:0.9556815483379353)[&rate=0.005886826145977181]:9.111575812781041,20[&rate=0.005886826145977181]:8.725886865944688)[&rate=0.005886826145977181]:8.250567184623392)[&rate=0.005886826145977181]:7.670519612892846)[&rate=0.005886826145977181]:41.729814212674555,6[&rate=0.005886826145977181]:13.076787876135484)[&rate=0.005886826145977181]:7.059219612657699,5[&rate=0.005886826145977181]:4.936007488793194)[&rate=0.005886826145977181]:8.717693278050916)[&rate=0.005886826145977181]:4.172976821948794,(2[&rate=0.005886826145977181]:11.859935414128955,3[&rate=0.005886826145977181]:47.05993541412899)[&rate=0.005886826145977181]:30.066742174663915)[&rate=0.005886826145977181]:0.0;
tree STATE_7830000 = (((1[&rate=0.007952035171438575]:0.0,(2[&rate=0.007952035171438575]:1.903951886550999,3[&rate=0.007952035171438575]:37.10395188655103)[&rate=0.007952035171438575]:27.896048113448956)[&rate=0.007952035171438575]:5.547049864762329,((4[&rate=0.007952035171438575]:9.332419206134787,((7[&rate=0.007952035171438575]:7.02690679383727,8[&rate=0.007952035171438575]:16.126906793837264)[&rate=0.007952035171438575]:5.042631940883311,(9[&rate=0.007952035171438575]:29.138863075040348,20[&rate=0.007952035171438575]:19.838863075040337)[&rate=0.007952035171438575]:1.930675659680233)[&rate=0.007952035171438575]:9.162880471414212)[&rate=0.007952035171438575]:0.4975423140636792,((10[&rate=0.007952035171438575]:0.0,(18[&rate=0.007952035171438575]:12.413991259446284,19[&rate=0.007952035171438575]:15.013991259446279)[&rate=0.007952035171438575]:24.086008740553716)[&rate=0.007952035171438575]:36.446970707190175,((11[&rate=0.007952035171438575]:5.701277472284374,((12[&rate=0.007952035171438575]:0.06334128060798605,((13[&rate=0.007952035171438575]:2.068933123401976,24[&rate=0.007952035171438575]:22.16893312340197)[&rate=0.007952035171438575]:11.28848362835712,(14[&rate=0.007952035171438575]:0.0,((15[&rate=0.007952035171438575]:6.616616896580084,(25[&rate=0.007952035171438575]:17.99899504553973,(26[&rate=0.007952035171438575]:9.424213369942796,27[&rate=0.007952035171438575]:1.4242133699427963)[&rate=0.007952035171438575]:9.87478167559693)[&rate=0.007952035171438575]:17.51762185104036)[&rate=0.007952035171438575]:2.45044507108431,23[&rate=0.007952035171438575]:12.367061967664405)[&rate=0.007952035171438575]:4.732938032335603)[&rate=0.007952035171438575]:9.95741675175909)[&rate=0.007952035171438575]:18.805924528848898)[&rate=0.007952035171438575]:20.74673747792039,(16[&rate=0.007952035171438575]:43.5,17[&rate=0.007952035171438575]:0.0)[&rate=0.007952035171438575]:6.810078758528377)[&rate=0.007952035171438575]:5.091198713755986)[&rate=0.007952035171438575]:8.222087121902234,(21[&rate=0.007952035171438575]:7.20566318249503,22[&rate=0.007952035171438575]:8.405663182495019)[&rate=0.007952035171438575]:5.117701411691584)[&rate=0.007952035171438575]:13.023606113003567)[&rate=0.007952035171438575]:13.782990813008297)[&rate=0.007952035171438575]:48.31708834456384)[&rate=0.007952035171438575]:3.014640541344903,(5[&rate=0.007952035171438575]:4.112609391141632,6[&rate=0.007952035171438575]:19.31260939114162)[&rate=0.007952035171438575]:10.149081014965589)[&rate=0.007952035171438575]:0.0;
tree STATE_7840000 = ((1[&rate=0.00455738372975762]:2.359848009279631,(2[&rate=0.00455738372975762]:11.727566024990153,3[&rate=0.00455738372975762]:46.927566024990185)[&rate=0.00455738372975762]:20.432281984289432)[&rate=0.00455738372975762]:6.724255085958134,((((4[&rate=0.00455738372975762]:6.3457934771443405,((7[&rate=0.00455738372975762]:1.1430469808823602,(8[&rate=0.00455738372975762]:4.865797777728119,9[&rate=0.00455738372975762]:14.765797777728125)[&rate=0.00455738372975762]:5.377249203154236)[&rate=0.00455738372975762]:9.34862225616736,20[&rate=0.00455738372975762]:20.19166923704971)[&rate=0.00455738372975762]:7.754124240094626)[&rate=0.00455738372975762]:23.596272336377552,(((10[&rate=0.00455738372975762]:0.0,(18[&rate=0.00455738372975762]:12.09190466228506,19[&rate=0.00455738372975762]:14.691904662285054)[&rate=0.00455738372975762]:24.40809533771494)[&rate=0.00455738372975762]:39.52576346649812,((11[&rate=0.00455738372975762]:10.272760534134576,(12[&rate=0.00455738372975762]:4.867000461822727,(((13[&rate=0.00455738372975762]:7.379391947848887,(14[&rate=0.00455738372975762]:1.3025197410314533,24[&rate=0.00455738372975762]:24.802519741031453)[&rate=0.00455738372975762]:2.6768722068174284)[&rate=0.00455738372975762]:9.496814793343965,(25[&rate=0.00455738372975762]:16.036865063392177,(26[&rate=0.00455738372975762]:13.556830075698297,27[&rate=0.00455738372975762]:5.556830075698297)[&rate=0.00455738372975762]:3.7800349876938775)[&rate=0.00455738372975762]:40.13934167780067)[&rate=0.00455738372975762]:1.1450439469976388,(15[&rate=0.00455738372975762]:11.418284857725062,23[&rate=0.00455738372975762]:14.718284857725074)[&rate=0.00455738372975762]:17.00296583046542)[&rate=0.00455738372975762]:18.945749773632244)[&rate=0.00455738372975762]:25.60576007231184)[&rate=0.00455738372975762]:16.42518464593155,(21[&rate=0.00455738372975762]:9.172937653031852,22[&rate=0.00455738372975762]:10.37293765303184)[&rate=0.00455738372975762]:15.925007527034282)[&rate=0.00455738372975762]:3.3278182864319916)[&rate=0.00455738372975762]:4.518059896277052,(16[&rate=0.00455738372975762]:44.31226494979903,17[&rate=0.00455738372975762]:0.8122649497990295)[&rate=0.00455738372975762]:39.93155841297613)[&rate=0.00455738372975762]:26.298242450746727)[&rate=0.00455738372975762]:10.74196050280733,6[&rate=0.00455738372975762]:8.98402631632922)[&rate=0.00455738372975762]:6.215973683670768,5[&rate=0.00455738372975762]:0.0)[&rate=0.00455738372975762]:14.784103095237754)[&rate=0.00455738372975762]:0.0;
tree STATE_7850000 = ((1[&rate=0.006509929812577337]:0.5904735130816334,(2[&rate=0.006509929812577337]:10.451568466635678,3[&rate=0.006509929812577337]:45.65156846663571)[&rate=0.006509929812577337]:19.93890504644591)[&rate=0.006509929812577337]:13.736316773718414,(((4[&rate=0.006509929812577337]:3.292918220985783,(((7[&rate=0.006509929812577337]:0.0,(8[&rate=0.006509929812577337]:2.0284405802126315,9[&rate=0.006509929812577337]:11.928440580212637)[&rate=0.006509929812577337]:7.071559419787363)[&rate=0.006509929812577337]:4.0231394019388915,(((11[&rate=0.006509929812577337]:1.1274357238207102,(12[&rate=0.006509929812577337]:2.1429530024129093,((((13[&rate=0.006509929812577337]:2.3561078445635957,(23[&rate=0.006509929812577337]:12.628208080352522,((25[&rate=0.006509929812577337]:15.687369144320222,26[&rate=0.006509929812577337]:16.98736914432022)[&rate=0.006509929812577337]:3.2250902962613246,27[&rate=0.006509929812577337]:12.212459440581544)[&rate=0.006509929812577337]:19.31574863977097)[&rate=0.006509929812577337]:3.4278997642110767)[&rate=0.006509929812577337]:1.0227537885445557,15[&rate=0.006509929812577337]:13.778861633108143)[&rate=0.006509929812577337]:3.1835122982151134,14[&rate=0.006509929812577337]:3.162373931323259)[&rate=0.006509929812577337]:4.250427355514518,24[&rate=0.006509929812577337]:30.912801286837777)[&rate=0.006509929812577337]:23.430151715575136)[&rate=0.006509929812577337]:19.18448272140779)[&rate=0.006509929812577337]:5.646670030093574,(21[&rate=0.006509929812577337]:3.4484440582761096,22[&rate=0.006509929812577337]:4.648444058276098)[&rate=0.006509929812577337]:1.7256616956381805)[&rate=0.006509929812577337]:12.365822256140731,20[&rate=0.006509929812577337]:9.839928010055004)[&rate=0.006509929812577337]:3.8832113918838758)[&rate=0.006509929812577337]:8.90251742234048,((10[&rate=0.006509929812577337]:6.852933782310529,(18[&rate=0.006509929812577337]:2.935243509814633,19[&rate=0.006509929812577337]:5.535243509814627)[&rate=0.006509929812577337]:40.417690272495896)[&rate=0.006509929812577337]:21.041590788399404,(16[&rate=0.006509929812577337]:51.684870761843044,17[&rate=0.006509929812577337]:8.184870761843044)[&rate=0.006509929812577337]:16.409653808866878)[&rate=0.006509929812577337]:13.531132253569439)[&rate=0.006509929812577337]:2.2672613967064166)[&rate=0.006509929812577337]:43.150831298717065,6[&rate=0.006509929812577337]:14.743749519702845)[&rate=0.006509929812577337]:0.4562504802971432,5[&rate=0.006509929812577337]:0.0)[&rate=0.006509929812577337]:20.026790286800036)[&rate=0.006509929812577337]:0.0;
tree STATE_7860000 = ((1[&rate=0.0051527348858116055]:10.044527019808982,(((((4[&rate=0.0051527348858116055]:1.3497940554679957,((7[&rate=0.0051527348858116055]:1.4576864093379385,(8[&rate=0.0051527348858116055]:2.462235404950391,9[&rate=0.0051527348858116055]:12.362235404950397)[&rate=0.0051527348858116055]:8.095451004387542)[&rate=0.0051527348858116055]:7.09359438811002,20[&rate=0.0051527348858116055]:18.251280797447947)[&rate=0.0051527348858116055]:4.698513258020043)[&rate=0.0051527348858116055]:3.438569146292167,(10[&rate=0.0051527348858116055]:7.020011823399656,(18[&rate=0.0051527348858116055]:18.24896742843488,19[&rate=0.0051527348858116055]:20.848967428434875)[&rate=0.0051527348858116055]:25.271044394964775)[&rate=0.0051527348858116055]:38.16835137836051)[&rate=0.0051527348858116055]:31.033169208573554,(((11[&rate=0.0051527348858116055]:0.0,(12[&rate=0.0051527348858116055]:0.0,((((13[&rate=0.0051527348858116055]:3.80736184924384,24[&rate=0.0051527348858116055]:23.907361849243834)[&rate=0.0051527348858116055]:0.013861717228145665,(23[&rate=0.0051527348858116055]:2.659876443679906,((25[&rate=0.0051527348858116055]:9.604481401421452,27[&rate=0.0051527348858116055]:2.9044814014214495)[&rate=0.0051527348858116055]:3.2317647480299456,26[&rate=0.0051527348858116055]:14.136246149451395)[&rate=0.0051527348858116055]:15.423630294228502)[&rate=0.0051527348858116055]:14.861347122792083)[&rate=0.0051527348858116055]:4.93303908013484,14[&rate=0.0051527348858116055]:5.35426264660682)[&rate=0.0051527348858116055]:3.7074696927702178,15[&rate=0.0051527348858116055]:22.861732339377035)[&rate=0.0051527348858116055]:19.638267660622965)[&rate=0.0051527348858116055]:20.19999999999999)[&rate=0.0051527348858116055]:15.04255990393041,(16[&rate=0.0051527348858116055]:43.5,17[&rate=0.0051527348858116055]:0.0)[&rate=0.0051527348858116055]:21.2425599039304)[&rate=0.0051527348858116055]:13.048538210313097,(21[&rate=0.0051527348858116055]:6.921064215996182,22[&rate=0.0051527348858116055]:8.12106421599617)[&rate=0.0051527348858116055]:19.57003389824733)[&rate=0.0051527348858116055]:38.630434296090215)[&rate=0.0051527348858116055]:7.574491919545835,6[&rate=0.0051527348858116055]:11.696024329879549)[&rate=0.0051527348858116055]:3.5039756701204396,5[&rate=0.0051527348858116055]:0.0)[&rate=0.0051527348858116055]:15.74452701980897)[&rate=0.0051527348858116055]:9.137855573305245,(2[&rate=0.0051527348858116055]:1.682770031514167,3[&rate=0.0051527348858116055]:36.8827700315142)[&rate=0.0051527348858116055]:47.299612561600014)[&rate=0.0051527348858116055]:0.0;
tree STATE_7870000 = ((1[&rate=0.005078494173200341]:0.0,(2[&rate=0.005078494173200341]:17.4088142189174,3[&rate=0.005078494173200341]:52.60881421891743)[&rate=0.005078494173200341]:12.391185781082555)[&rate=0.005078494173200341]:11.604172682622135,((((4[&rate=0.005078494173200341]:0.0,((7[&rate=0.005078494173200341]:4.001746623975535,(8[&rate=0.005078494173200341]:0.0,9[&rate=0.005078494173200341]:9.900000000000006)[&rate=0.005078494173200341]:13.10174662397553)[&rate=0.005078494173200341]:1.9676210227987951,20[&rate=0.005078494173200341]:15.669367646774319)[&rate=0.005078494173200341]:5.9306323532256755)[&rate=0.005078494173200341]:14.420228450249923,(((10[&rate=0.005078494173200341]:12.544594447311752,(18[&rate=0.005078494173200341]:9.967191168822964,19[&rate=0.005078494173200341]:12.567191168822959)[&rate=0.005078494173200341]:39.07740327848879)[&rate=0.005078494173200341]:12.838497789306516,((11[&rate=0.005078494173200341]:4.158318725144639,(12[&rate=0.005078494173200341]:0.0,((((13[&rate=0.005078494173200341]:0.0,(24[&rate=0.005078494173200341]:8.857424149002263,(25[&rate=0.005078494173200341]:17.778143384404366,(26[&rate=0.005078494173200341]:11.511745429697108,27[&rate=0.005078494173200341]:3.5117454296971076)[&rate=0.005078494173200341]:7.566397954707256)[&rate=0.005078494173200341]:10.2792807645979)[&rate=0.005078494173200341]:11.242575850997731)[&rate=0.005078494173200341]:3.1359499725590254,15[&rate=0.005078494173200341]:13.535949972559017)[&rate=0.005078494173200341]:0.2640500274409803,14[&rate=0.005078494173200341]:0.0)[&rate=0.005078494173200341]:0.4991609399606034,23[&rate=0.005078494173200341]:17.599160939960612)[&rate=0.005078494173200341]:28.2008390600394)[&rate=0.005078494173200341]:24.358318725144628)[&rate=0.005078494173200341]:4.785932676280737,(16[&rate=0.005078494173200341]:50.234368317732915,17[&rate=0.005078494173200341]:6.734368317732915)[&rate=0.005078494173200341]:8.40988308369245)[&rate=0.005078494173200341]:6.938840835192892)[&rate=0.005078494173200341]:19.018030669179282,(21[&rate=0.005078494173200341]:20.303725706613378,22[&rate=0.005078494173200341]:21.503725706613366)[&rate=0.005078494173200341]:12.997397199184178)[&rate=0.005078494173200341]:10.419105544452378)[&rate=0.005078494173200341]:33.691116575477025,6[&rate=0.005078494173200341]:16.411345025726945)[&rate=0.005078494173200341]:0.4576466966520911,5[&rate=0.005078494173200341]:1.6689917223790474)[&rate=0.005078494173200341]:15.635180960243076)[&rate=0.005078494173200341]:0.0;
tree STATE_7880000 = ((1[&rate=0.004932825748440932]:3.797986455502894,(2[&rate=0.004932825748440932]:17.10579118546852,3[&rate=0.004932825748440932]:52.30579118546855)[&rate=0.004932825748440932]:16.49219527003433)[&rate=0.004932825748440932]:1.5155821500824231,((((4[&rate=0.004932825748440932]:2.3542240860263632,(7[&rate=0.004932825748440932]:12.033351711462714,((8[&rate=0.004932825748440932]:9.19704559222616,((10[&rate=0.004932825748440932]:3.1638036685598507,19[&rate=0.004932825748440932]:42.263803668559845)[&rate=0.004932825748440932]:1.6265488983386547,18[&rate=0.004932825748440932]:41.290352566898505)[&rate=0.004932825748440932]:23.80669302532766)[&rate=0.004932825748440932]:11.751356221000137,20[&rate=0.004932825748440932]:21.548401813226292)[&rate=0.004932825748440932]:0.18494989823641106)[&rate=0.004932825748440932]:2.2208723745636547)[&rate=0.004932825748440932]:29.42197429695871,(9[&rate=0.004932825748440932]:44.95422098764375,(((11[&rate=0.004932825748440932]:2.0346274556370645,((12[&rate=0.004932825748440932]:0.0,((((13[&rate=0.004932825748440932]:0.0,(25[&rate=0.004932825748440932]:20.183154113851355,(26[&rate=0.004932825748440932]:12.823858036780484,27[&rate=0.004932825748440932]:4.823858036780484)[&rate=0.004932825748440932]:8.659296077070868)[&rate=0.004932825748440932]:19.116845886148642)[&rate=0.004932825748440932]:0.6098806377768184,23[&rate=0.004932825748440932]:14.309880637776821)[&rate=0.004932825748440932]:0.5671162876134801,(15[&rate=0.004932825748440932]:8.898629524738368,24[&rate=0.004932825748440932]:18.59862952473837)[&rate=0.004932825748440932]:2.678367400651922)[&rate=0.004932825748440932]:6.074948291697311,14[&rate=0.004932825748440932]:3.8519452170876036)[&rate=0.004932825748440932]:24.8480547829124)[&rate=0.004932825748440932]:22.113349992561766,(16[&rate=0.004932825748440932]:43.5,17[&rate=0.004932825748440932]:0.0)[&rate=0.004932825748440932]:8.113349992561766)[&rate=0.004932825748440932]:0.12127746307528753)[&rate=0.004932825748440932]:19.111629505488295,22[&rate=0.004932825748440932]:20.746256961125354)[&rate=0.004932825748440932]:3.942188959090899,21[&rate=0.004932825748440932]:23.488445920216265)[&rate=0.004932825748440932]:19.865775067427492)[&rate=0.004932825748440932]:17.721977395341327)[&rate=0.004932825748440932]:12.716756814628042,6[&rate=0.004932825748440932]:12.79295519761311)[&rate=0.004932825748440932]:2.407044802386878,5[&rate=0.004932825748440932]:0.0)[&rate=0.004932825748440932]:11.013568605585306)[&rate=0.004932825748440932]:0.0;
tree STATE_7890000 = ((1[&rate=0.008262203280683897]:8.662555931515072,(2[&rate=0.008262203280683897]:1.5580019317594065,3[&rate=0.008262203280683897]:36.75800193175944)[&rate=0.008262203280683897]:36.90455399975562)[&rate=0.008262203280683897]:0.5402166538571009,(((4[&rate=0.008262203280683897]:8.0743768370737,(((7[&rate=0.008262203280683897]:0.0,20[&rate=0.008262203280683897]:9.699999999999989)[&rate=0.008262203280683897]:17.68871702217625,(8[&rate=0.008262203280683897]:13.349425162478553,9[&rate=0.008262203280683897]:23.24942516247856)[&rate=0.008262203280683897]:13.43929185969769)[&rate=0.008262203280683897]:1.2247262591505148,((((10[&rate=0.008262203280683897]:2.897927738415291,((16[&rate=0.008262203280683897]:22.911179622328277,19[&rate=0.008262203280683897]:21.811179622328282)[&rate=0.008262203280683897]:6.558603269520461,18[&rate=0.008262203280683897]:25.76978289184875)[&rate=0.008262203280683897]:13.628144846566542)[&rate=0.008262203280683897]:8.815061424803844,17[&rate=0.008262203280683897]:8.412989163219123)[&rate=0.008262203280683897]:2.953259254785337,(11[&rate=0.008262203280683897]:2.2071518513731405,(12[&rate=0.008262203280683897]:4.745504323329683,(((13[&rate=0.008262203280683897]:6.301384750480324,14[&rate=0.008262203280683897]:2.901384750480318)[&rate=0.008262203280683897]:6.063994281988627,24[&rate=0.008262203280683897]:32.465379032468945)[&rate=0.008262203280683897]:6.485085168140898,((15[&rate=0.008262203280683897]:1.436664157410057,23[&rate=0.008262203280683897]:4.736664157410068)[&rate=0.008262203280683897]:5.601375881176494,((25[&rate=0.008262203280683897]:11.771970047262586,26[&rate=0.008262203280683897]:13.071970047262583)[&rate=0.008262203280683897]:5.5248907622190355,27[&rate=0.008262203280683897]:10.596860809481619)[&rate=0.008262203280683897]:18.641179229104935)[&rate=0.008262203280683897]:22.21242416202329)[&rate=0.008262203280683897]:17.995040122719843)[&rate=0.008262203280683897]:17.661647528043446)[&rate=0.008262203280683897]:2.959096566631331)[&rate=0.008262203280683897]:13.636235875351531,(21[&rate=0.008262203280683897]:3.55877655508111,22[&rate=0.008262203280683897]:4.7587765550810985)[&rate=0.008262203280683897]:13.643707738274898)[&rate=0.008262203280683897]:19.11095898797076)[&rate=0.008262203280683897]:1.0609335557469421)[&rate=0.008262203280683897]:31.693220245479353,6[&rate=0.008262203280683897]:8.06759708255305)[&rate=0.008262203280683897]:7.132402917446939,5[&rate=0.008262203280683897]:0.0)[&rate=0.008262203280683897]:14.902772585372162)[&rate=0.008262203280683897]:0.0;
```
