## Supplementary material for "Bayesian inference reveals a complex evolutionary history of belemnites": Supp File 4: belemnites.trees (part 3 of 5)

```
tree STATE_7900000 = (1[&rate=0.004287592542205379]:36.41194459922846,((2[&rate=0.004287592542205379]:3.6214331347310633,3[&rate=0.004287592542205379]:38.821433134731095)[&rate=0.004287592542205379]:45.31231222823641,((((4[&rate=0.004287592542205379]:16.44827296417033,((7[&rate=0.004287592542205379]:4.316548057909728,(8[&rate=0.004287592542205379]:11.948380077287084,9[&rate=0.004287592542205379]:21.84838007728709)[&rate=0.004287592542205379]:1.4681679806226384)[&rate=0.004287592542205379]:11.591413130604224,20[&rate=0.004287592542205379]:25.60796118851394)[&rate=0.004287592542205379]:12.440311775656383)[&rate=0.004287592542205379]:2.9698429269294024,(((11[&rate=0.004287592542205379]:0.7839693371351046,((12[&rate=0.004287592542205379]:0.5876529451014108,(((13[&rate=0.004287592542205379]:4.262120754186,14[&rate=0.004287592542205379]:0.8621207541859945)[&rate=0.004287592542205379]:5.349953154818635,24[&rate=0.004287592542205379]:29.71207390900463)[&rate=0.004287592542205379]:3.0771888280297546,(15[&rate=0.004287592542205379]:9.29241535264287,(23[&rate=0.004287592542205379]:11.327185401746945,(25[&rate=0.004287592542205379]:14.691952481146316,(26[&rate=0.004287592542205379]:14.567529985573678,27[&rate=0.004287592542205379]:6.567529985573678)[&rate=0.004287592542205379]:1.4244224955726352)[&rate=0.004287592542205379]:22.235232920600623)[&rate=0.004287592542205379]:1.265229950895936)[&rate=0.004287592542205379]:13.796847384391512)[&rate=0.004287592542205379]:19.99839020806703)[&rate=0.004287592542205379]:19.67207569075103,17[&rate=0.004287592542205379]:6.25972863585244)[&rate=0.004287592542205379]:0.7242407012826533)[&rate=0.004287592542205379]:2.9549114884560765,22[&rate=0.004287592542205379]:3.3388808255911755)[&rate=0.004287592542205379]:12.887180516521468,21[&rate=0.004287592542205379]:15.026061342112655)[&rate=0.004287592542205379]:33.69205454898709)[&rate=0.004287592542205379]:6.104096325690307,((10[&rate=0.004287592542205379]:2.427258891882289,(18[&rate=0.004287592542205379]:13.39243437927027,19[&rate=0.004287592542205379]:15.992434379270264)[&rate=0.004287592542205379]:25.53482451261202)[&rate=0.004287592542205379]:19.81383550138999,16[&rate=0.004287592542205379]:62.441094393272266)[&rate=0.004287592542205379]:43.681117823517766)[&rate=0.004287592542205379]:31.505602971383695,(5[&rate=0.004287592542205379]:9.733889302068661,6[&rate=0.004287592542205379]:24.93388930206865)[&rate=0.004287592542205379]:0.3939258861050803)[&rate=0.004287592542205379]:14.705930174793764)[&rate=0.004287592542205379]:17.278199236260946)[&rate=0.004287592542205379]:0.0;
tree STATE_7910000 = ((1[&rate=0.003009688069270038]:0.0,(2[&rate=0.003009688069270038]:12.094832372203484,3[&rate=0.003009688069270038]:47.294832372203516)[&rate=0.003009688069270038]:17.70516762779647)[&rate=0.003009688069270038]:13.824672170979227,((((4[&rate=0.003009688069270038]:17.11560125899838,(7[&rate=0.003009688069270038]:21.52590445810897,(8[&rate=0.003009688069270038]:10.07161507844566,9[&rate=0.003009688069270038]:19.971615078445666)[&rate=0.003009688069270038]:20.554289379663302)[&rate=0.003009688069270038]:7.489696800889419)[&rate=0.003009688069270038]:14.683278435739112,((((10[&rate=0.003009688069270038]:5.177048535153219,18[&rate=0.003009688069270038]:41.67704853515322)[&rate=0.003009688069270038]:14.530820664636948,19[&rate=0.003009688069270038]:58.80786919979016)[&rate=0.003009688069270038]:16.15264842007352,20[&rate=0.003009688069270038]:17.060517619863674)[&rate=0.003009688069270038]:16.730553506036827,(11[&rate=0.003009688069270038]:24.817517493622788,((12[&rate=0.003009688069270038]:0.0,(((13[&rate=0.003009688069270038]:3.4000000000000057,14[&rate=0.003009688069270038]:0.0)[&rate=0.003009688069270038]:2.853666044207003,((15[&rate=0.003009688069270038]:1.9425418845436155,23[&rate=0.003009688069270038]:5.242541884543627)[&rate=0.003009688069270038]:13.969379071875835,((25[&rate=0.003009688069270038]:7.826076633290551,27[&rate=0.003009688069270038]:1.1260766332905483)[&rate=0.003009688069270038]:2.6055597706135067,26[&rate=0.003009688069270038]:11.731636403904055)[&rate=0.003009688069270038]:34.3802845525154)[&rate=0.003009688069270038]:0.7417450877875496)[&rate=0.003009688069270038]:7.4842663135310445,24[&rate=0.003009688069270038]:33.83793235773805)[&rate=0.003009688069270038]:18.362067642261955)[&rate=0.003009688069270038]:24.745691070836756,(16[&rate=0.003009688069270038]:43.5,17[&rate=0.003009688069270038]:0.0)[&rate=0.003009688069270038]:10.745691070836756)[&rate=0.003009688069270038]:20.27182642278602)[&rate=0.003009688069270038]:18.273553632277725)[&rate=0.003009688069270038]:19.607808568836987)[&rate=0.003009688069270038]:0.5908341882351635,(21[&rate=0.003009688069270038]:14.441558300120718,22[&rate=0.003009688069270038]:15.641558300120707)[&rate=0.003009688069270038]:47.24815558285195)[&rate=0.003009688069270038]:19.121424378553428,(5[&rate=0.003009688069270038]:0.0,6[&rate=0.003009688069270038]:15.199999999999989)[&rate=0.003009688069270038]:4.611138261526094)[&rate=0.003009688069270038]:14.913533909453122)[&rate=0.003009688069270038]:0.0;
tree STATE_7920000 = ((1[&rate=0.006634320073004352]:0.0,(2[&rate=0.006634320073004352]:3.2730788749327644,3[&rate=0.006634320073004352]:38.473078874932796)[&rate=0.006634320073004352]:26.52692112506719)[&rate=0.006634320073004352]:7.879686426476013,(((((4[&rate=0.006634320073004352]:0.0,((7[&rate=0.006634320073004352]:0.0,20[&rate=0.006634320073004352]:9.699999999999989)[&rate=0.006634320073004352]:4.321466592318629,(8[&rate=0.006634320073004352]:0.0,9[&rate=0.006634320073004352]:9.900000000000006)[&rate=0.006634320073004352]:13.421466592318623)[&rate=0.006634320073004352]:7.578533407681377)[&rate=0.006634320073004352]:15.977559897775436,(10[&rate=0.006634320073004352]:21.15282231794734,(18[&rate=0.006634320073004352]:17.292884876252785,19[&rate=0.006634320073004352]:19.89288487625278)[&rate=0.006634320073004352]:40.359937441694555)[&rate=0.006634320073004352]:35.2247375798281)[&rate=0.006634320073004352]:8.15890280221626,(((11[&rate=0.006634320073004352]:0.061325900432493086,((12[&rate=0.006634320073004352]:0.0,(((13[&rate=0.006634320073004352]:1.2652610318862543,24[&rate=0.006634320073004352]:21.36526103188625)[&rate=0.006634320073004352]:2.1895833322579747,(15[&rate=0.006634320073004352]:11.057623587698217,(23[&rate=0.006634320073004352]:12.855674991185666,(25[&rate=0.006634320073004352]:17.075880639821737,(26[&rate=0.006634320073004352]:13.692411879449468,27[&rate=0.006634320073004352]:5.692411879449468)[&rate=0.006634320073004352]:4.683468760372266)[&rate=0.006634320073004352]:21.379794351363923)[&rate=0.006634320073004352]:1.5019485965125625)[&rate=0.006634320073004352]:2.7972207764460038)[&rate=0.006634320073004352]:3.2892773776232502,14[&rate=0.006634320073004352]:3.3441217417674736)[&rate=0.006634320073004352]:25.35587825823253)[&rate=0.006634320073004352]:17.309778984158868,(16[&rate=0.006634320073004352]:43.5,17[&rate=0.006634320073004352]:0.0)[&rate=0.006634320073004352]:3.309778984158868)[&rate=0.006634320073004352]:2.951546916273614)[&rate=0.006634320073004352]:9.926731939436095,22[&rate=0.006634320073004352]:9.588057839868583)[&rate=0.006634320073004352]:3.1321049749998195,21[&rate=0.006634320073004352]:11.520162814868414)[&rate=0.006634320073004352]:41.916299885123294)[&rate=0.006634320073004352]:24.39326656481927,5[&rate=0.006634320073004352]:1.629729264810976)[&rate=0.006634320073004352]:0.14027440595475582,6[&rate=0.006634320073004352]:16.97000367076572)[&rate=0.006634320073004352]:11.80968275571027)[&rate=0.006634320073004352]:0.0;
tree STATE_7930000 = (1[&rate=0.006915858617896393]:8.760572876880389,((2[&rate=0.006915858617896393]:14.771887164338665,(3[&rate=0.006915858617896393]:31.13777719314804,((4[&rate=0.006915858617896393]:7.410186215932825,((7[&rate=0.006915858617896393]:0.0256814107501242,20[&rate=0.006915858617896393]:9.725681410750113)[&rate=0.006915858617896393]:0.5497328247834332,(8[&rate=0.006915858617896393]:5.2112031211166965,9[&rate=0.006915858617896393]:15.111203121116702)[&rate=0.006915858617896393]:4.464211114416855)[&rate=0.006915858617896393]:18.734771980399273)[&rate=0.006915858617896393]:4.746452627453294,((((10[&rate=0.006915858617896393]:0.0,((16[&rate=0.006915858617896393]:12.306100664882905,19[&rate=0.006915858617896393]:11.20610066488291)[&rate=0.006915858617896393]:3.725684446360397,18[&rate=0.006915858617896393]:12.331785111243313)[&rate=0.006915858617896393]:24.168214888756687)[&rate=0.006915858617896393]:8.65714990045447,17[&rate=0.006915858617896393]:5.357149900454459)[&rate=0.006915858617896393]:8.184713221393608,(11[&rate=0.006915858617896393]:1.9032186725083307,(12[&rate=0.006915858617896393]:0.0,(((13[&rate=0.006915858617896393]:1.1376348720234972,23[&rate=0.006915858617896393]:14.8376348720235)[&rate=0.006915858617896393]:3.1926372031063934,(24[&rate=0.006915858617896393]:16.070760729153584,((25[&rate=0.006915858617896393]:8.04605029593344,26[&rate=0.006915858617896393]:9.346050295933438)[&rate=0.006915858617896393]:1.350902041406803,27[&rate=0.006915858617896393]:2.6969523373402406)[&rate=0.006915858617896393]:25.87380839181334)[&rate=0.006915858617896393]:8.359511345976301)[&rate=0.006915858617896393]:3.4993769951209472,(14[&rate=0.006915858617896393]:0.0,15[&rate=0.006915858617896393]:13.799999999999997)[&rate=0.006915858617896393]:4.429649070250832)[&rate=0.006915858617896393]:24.27035092974917)[&rate=0.006915858617896393]:22.10321867250832)[&rate=0.006915858617896393]:5.438644449339748)[&rate=0.006915858617896393]:2.5094087995313146,(21[&rate=0.006915858617896393]:5.1873220141748675,22[&rate=0.006915858617896393]:6.387322014174856)[&rate=0.006915858617896393]:3.063949907204531)[&rate=0.006915858617896393]:33.20536692200673)[&rate=0.006915858617896393]:6.581138349761915)[&rate=0.006915858617896393]:18.834109971190657)[&rate=0.006915858617896393]:21.256932312704663,(5[&rate=0.006915858617896393]:8.483415477959767,6[&rate=0.006915858617896393]:23.683415477959755)[&rate=0.006915858617896393]:3.445403999083595)[&rate=0.006915858617896393]:2.531753399837015)[&rate=0.006915858617896393]:0.0;
tree STATE_7940000 = ((1[&rate=0.006004040871559851]:1.0673422676589723,(2[&rate=0.006004040871559851]:7.840027985766227,3[&rate=0.006004040871559851]:43.04002798576626)[&rate=0.006004040871559851]:23.0273142818927)[&rate=0.006004040871559851]:20.26776322381093,((((4[&rate=0.006004040871559851]:10.718192951617354,(((7[&rate=0.006004040871559851]:1.1281524658743223,20[&rate=0.006004040871559851]:10.828152465874311)[&rate=0.006004040871559851]:8.535276370938831,8[&rate=0.006004040871559851]:18.763428836813148)[&rate=0.006004040871559851]:0.7774470706606706,9[&rate=0.006004040871559851]:29.440875907473824)[&rate=0.006004040871559851]:12.177317044143535)[&rate=0.006004040871559851]:25.6498314207482,(((((10[&rate=0.006004040871559851]:0.0,(18[&rate=0.006004040871559851]:6.149415751668386,19[&rate=0.006004040871559851]:8.74941575166838)[&rate=0.006004040871559851]:30.350584248331614)[&rate=0.006004040871559851]:1.9730083324407417,16[&rate=0.006004040871559851]:42.17300833244073)[&rate=0.006004040871559851]:22.03340387601739,((12[&rate=0.006004040871559851]:3.079335945586223,(13[&rate=0.006004040871559851]:6.535369862266769,((14[&rate=0.006004040871559851]:1.0153349742243236,24[&rate=0.006004040871559851]:24.515334974224324)[&rate=0.006004040871559851]:0.7393763176414865,(15[&rate=0.006004040871559851]:11.619525738457398,(23[&rate=0.006004040871559851]:12.23422509875543,((25[&rate=0.006004040871559851]:10.113672200258971,27[&rate=0.006004040871559851]:3.4136722002589686)[&rate=0.006004040871559851]:3.213931186844242,26[&rate=0.006004040871559851]:14.62760338710321)[&rate=0.006004040871559851]:24.506621711652212)[&rate=0.006004040871559851]:2.6853006397019783)[&rate=0.006004040871559851]:3.9351855534084095)[&rate=0.006004040871559851]:1.3806585704009535)[&rate=0.006004040871559851]:28.643966083319462)[&rate=0.006004040871559851]:24.03788119026197,17[&rate=0.006004040871559851]:13.117217135848193)[&rate=0.006004040871559851]:7.589195072609925)[&rate=0.006004040871559851]:6.362448194725829,11[&rate=0.006004040871559851]:20.86886040318396)[&rate=0.006004040871559851]:6.464454738144909,(21[&rate=0.006004040871559851]:12.63518344970636,22[&rate=0.006004040871559851]:13.83518344970635)[&rate=0.006004040871559851]:13.098131691622513)[&rate=0.006004040871559851]:39.93470923103669)[&rate=0.006004040871559851]:9.865485103023985,6[&rate=0.006004040871559851]:14.533509475389536)[&rate=0.006004040871559851]:0.6664905246104524,5[&rate=0.006004040871559851]:0.0)[&rate=0.006004040871559851]:27.035105491469892)[&rate=0.006004040871559851]:0.0;
tree STATE_7950000 = (1[&rate=0.003200239706290658]:10.975039947105017,((2[&rate=0.003200239706290658]:31.283531358365934,3[&rate=0.003200239706290658]:66.48353135836597)[&rate=0.003200239706290658]:6.840282716918125,(((4[&rate=0.003200239706290658]:22.643252718203698,(((10[&rate=0.003200239706290658]:0.0,(18[&rate=0.003200239706290658]:22.623061491967476,19[&rate=0.003200239706290658]:25.22306149196747)[&rate=0.003200239706290658]:13.876938508032524)[&rate=0.003200239706290658]:40.51299916216955,((11[&rate=0.003200239706290658]:2.351367537129903,((12[&rate=0.003200239706290658]:2.74076067711205,24[&rate=0.003200239706290658]:54.94076067711205)[&rate=0.003200239706290658]:0.43516158468193566,((((13[&rate=0.003200239706290658]:1.3435092534074187,((25[&rate=0.003200239706290658]:12.259933248783994,26[&rate=0.003200239706290658]:13.559933248783992)[&rate=0.003200239706290658]:2.870890377181656,27[&rate=0.003200239706290658]:8.430823625965647)[&rate=0.003200239706290658]:25.512685627441765)[&rate=0.003200239706290658]:2.056490746592587,14[&rate=0.003200239706290658]:0.0)[&rate=0.003200239706290658]:1.3458129492241113,15[&rate=0.003200239706290658]:15.145812949224108)[&rate=0.003200239706290658]:16.982234848409554,23[&rate=0.003200239706290658]:35.428047797633674)[&rate=0.003200239706290658]:13.547874464160323)[&rate=0.003200239706290658]:19.375445275335906)[&rate=0.003200239706290658]:14.324373226434915,(16[&rate=0.003200239706290658]:43.5,17[&rate=0.003200239706290658]:0.0)[&rate=0.003200239706290658]:22.875740763564806)[&rate=0.003200239706290658]:14.337258398604732)[&rate=0.003200239706290658]:17.37748759591662,(21[&rate=0.003200239706290658]:0.8604909053695593,22[&rate=0.003200239706290658]:2.060490905369548)[&rate=0.003200239706290658]:45.929995852716615)[&rate=0.003200239706290658]:5.152765960117534)[&rate=0.003200239706290658]:2.8648443681273363,((7[&rate=0.003200239706290658]:0.43935748149920073,(8[&rate=0.003200239706290658]:1.09530145530411,9[&rate=0.003200239706290658]:10.995301455304116)[&rate=0.003200239706290658]:8.444056026195085)[&rate=0.003200239706290658]:5.972373901910601,20[&rate=0.003200239706290658]:16.11173138340979)[&rate=0.003200239706290658]:30.99636570292124)[&rate=0.003200239706290658]:29.436485525521903,(5[&rate=0.003200239706290658]:4.743674377962407,6[&rate=0.003200239706290658]:19.943674377962395)[&rate=0.003200239706290658]:3.3009082338905387)[&rate=0.003200239706290658]:5.979231463431148)[&rate=0.003200239706290658]:2.6512258718209125)[&rate=0.003200239706290658]:0.0;
tree STATE_7960000 = ((1[&rate=0.003838317521506933]:0.0,(2[&rate=0.003838317521506933]:19.55044667141499,3[&rate=0.003838317521506933]:54.75044667141502)[&rate=0.003838317521506933]:10.249553328584966)[&rate=0.003838317521506933]:14.666127715391355,((((4[&rate=0.003838317521506933]:7.85046860364524,((7[&rate=0.003838317521506933]:0.0,(8[&rate=0.003838317521506933]:6.662940759224185,9[&rate=0.003838317521506933]:16.56294075922419)[&rate=0.003838317521506933]:2.4370592407758096)[&rate=0.003838317521506933]:5.7287196864395895,20[&rate=0.003838317521506933]:15.428719686439578)[&rate=0.003838317521506933]:14.021748917205656)[&rate=0.003838317521506933]:21.699021720472928,((((10[&rate=0.003838317521506933]:0.0,(18[&rate=0.003838317521506933]:4.205100653194599,19[&rate=0.003838317521506933]:6.805100653194593)[&rate=0.003838317521506933]:32.2948993468054)[&rate=0.003838317521506933]:24.850420505211673,(16[&rate=0.003838317521506933]:48.49608801658614,17[&rate=0.003838317521506933]:4.9960880165861425)[&rate=0.003838317521506933]:16.55433248862552)[&rate=0.003838317521506933]:6.0653546281264,(11[&rate=0.003838317521506933]:0.9814294558876924,(12[&rate=0.003838317521506933]:0.784527271692923,((13[&rate=0.003838317521506933]:10.24161931295707,(((15[&rate=0.003838317521506933]:3.8527559566790046,23[&rate=0.003838317521506933]:7.152755956679016)[&rate=0.003838317521506933]:2.2316451873176604,((25[&rate=0.003838317521506933]:15.964707692600747,27[&rate=0.003838317521506933]:9.264707692600744)[&rate=0.003838317521506933]:4.302064545055295,26[&rate=0.003838317521506933]:21.56677223765604)[&rate=0.003838317521506933]:14.717628906340629)[&rate=0.003838317521506933]:11.238555477472772,24[&rate=0.003838317521506933]:27.02295662146944)[&rate=0.003838317521506933]:3.3186626914876243)[&rate=0.003838317521506933]:0.6409081995304646,14[&rate=0.003838317521506933]:7.482527512487529)[&rate=0.003838317521506933]:22.001999759205397)[&rate=0.003838317521506933]:20.396902184194758)[&rate=0.003838317521506933]:20.43434567745038)[&rate=0.003838317521506933]:12.489239931126122,(21[&rate=0.003838317521506933]:8.70835487472364,22[&rate=0.003838317521506933]:9.908354874723628)[&rate=0.003838317521506933]:23.59666018974056)[&rate=0.003838317521506933]:26.54447525965398)[&rate=0.003838317521506933]:17.405480499339063,5[&rate=0.003838317521506933]:0.05497082345723925)[&rate=0.003838317521506933]:0.34469740729463183,6[&rate=0.003838317521506933]:15.59966823075186)[&rate=0.003838317521506933]:19.966459484639472)[&rate=0.003838317521506933]:0.0;
tree STATE_7970000 = ((1[&rate=0.00532368860886732]:0.0,(2[&rate=0.00532368860886732]:7.623706198089792,3[&rate=0.00532368860886732]:42.82370619808982)[&rate=0.00532368860886732]:22.176293801910163)[&rate=0.00532368860886732]:19.731282390161567,((((4[&rate=0.00532368860886732]:11.792353608926547,((7[&rate=0.00532368860886732]:0.0,20[&rate=0.00532368860886732]:9.699999999999989)[&rate=0.00532368860886732]:3.6031781650399495,(8[&rate=0.00532368860886732]:7.382531161097248,9[&rate=0.00532368860886732]:17.282531161097253)[&rate=0.00532368860886732]:5.320647003942696)[&rate=0.00532368860886732]:20.089175443886603)[&rate=0.00532368860886732]:27.588411022404927,((((10[&rate=0.00532368860886732]:0.0,(18[&rate=0.00532368860886732]:13.12684625339267,19[&rate=0.00532368860886732]:15.726846253392665)[&rate=0.00532368860886732]:23.37315374660733)[&rate=0.00532368860886732]:11.827824821246878,(16[&rate=0.00532368860886732]:49.69613606138854,17[&rate=0.00532368860886732]:6.196136061388543)[&rate=0.00532368860886732]:2.3316887598583236)[&rate=0.00532368860886732]:1.0083410060336888,(11[&rate=0.00532368860886732]:0.0,(12[&rate=0.00532368860886732]:0.9558382001940231,((13[&rate=0.00532368860886732]:6.30800973115975,(15[&rate=0.00532368860886732]:13.042802247652752,(24[&rate=0.00532368860886732]:21.145519543869497,((25[&rate=0.00532368860886732]:10.647362611541556,27[&rate=0.00532368860886732]:3.9473626115415534)[&rate=0.00532368860886732]:3.1958222443811177,26[&rate=0.00532368860886732]:15.143184855922671)[&rate=0.00532368860886732]:26.502334687946828)[&rate=0.00532368860886732]:1.5972827037832573)[&rate=0.00532368860886732]:3.6652074835069897)[&rate=0.00532368860886732]:2.8743941521658343,(14[&rate=0.00532368860886732]:0.0,23[&rate=0.00532368860886732]:17.10000000000001)[&rate=0.00532368860886732]:5.782403883325578)[&rate=0.00532368860886732]:23.873434316868448)[&rate=0.00532368860886732]:19.244161799805966)[&rate=0.00532368860886732]:3.336165827280567)[&rate=0.00532368860886732]:38.77594468819058,(21[&rate=0.00532368860886732]:5.67215844212032,22[&rate=0.00532368860886732]:6.872158442120309)[&rate=0.00532368860886732]:34.83995207335083)[&rate=0.00532368860886732]:28.168654115860335)[&rate=0.00532368860886732]:7.519235368668518,5[&rate=0.00532368860886732]:0.0)[&rate=0.00532368860886732]:3.5604472187233682,6[&rate=0.00532368860886732]:18.760447218723357)[&rate=0.00532368860886732]:21.870835171438188)[&rate=0.00532368860886732]:0.0;
tree STATE_7980000 = ((1[&rate=0.004357189439415434]:0.0,(2[&rate=0.004357189439415434]:3.6308947679950165,3[&rate=0.004357189439415434]:38.83089476799505)[&rate=0.004357189439415434]:26.169105232004938)[&rate=0.004357189439415434]:5.724603716506181,((((4[&rate=0.004357189439415434]:10.292124044028853,((7[&rate=0.004357189439415434]:4.981060273599482,(8[&rate=0.004357189439415434]:6.8032533220229965,9[&rate=0.004357189439415434]:16.703253322023002)[&rate=0.004357189439415434]:7.27780695157648)[&rate=0.004357189439415434]:6.42371159382634,20[&rate=0.004357189439415434]:21.10477186742581)[&rate=0.004357189439415434]:10.787352176603036)[&rate=0.004357189439415434]:30.08140067683243,(((((10[&rate=0.004357189439415434]:6.8373160412779725,(18[&rate=0.004357189439415434]:15.685819313432518,19[&rate=0.004357189439415434]:18.285819313432512)[&rate=0.004357189439415434]:27.651496727845455)[&rate=0.004357189439415434]:3.0865103790071657,(16[&rate=0.004357189439415434]:44.54713330814877,17[&rate=0.004357189439415434]:1.0471333081487728)[&rate=0.004357189439415434]:5.576693112136354)[&rate=0.004357189439415434]:9.734959126946919,11[&rate=0.004357189439415434]:10.158785547232057)[&rate=0.004357189439415434]:0.6556774831280165,(12[&rate=0.004357189439415434]:0.0,(13[&rate=0.004357189439415434]:11.385905589875556,((14[&rate=0.004357189439415434]:0.0,(15[&rate=0.004357189439415434]:5.564993534414924,((25[&rate=0.004357189439415434]:9.107087453025887,26[&rate=0.004357189439415434]:10.407087453025884)[&rate=0.004357189439415434]:2.4159932587753836,27[&rate=0.004357189439415434]:4.823080711801268)[&rate=0.004357189439415434]:22.94191282261366)[&rate=0.004357189439415434]:8.235006465585073)[&rate=0.004357189439415434]:4.547651990390911,(23[&rate=0.004357189439415434]:9.450565946865346,24[&rate=0.004357189439415434]:15.850565946865338)[&rate=0.004357189439415434]:12.197086043525573)[&rate=0.004357189439415434]:3.4382535994846393)[&rate=0.004357189439415434]:20.714094410124453)[&rate=0.004357189439415434]:31.014463030360062)[&rate=0.004357189439415434]:9.685881701803936,(21[&rate=0.004357189439415434]:4.13154510589645,22[&rate=0.004357189439415434]:5.3315451058964385)[&rate=0.004357189439415434]:14.768799626267565)[&rate=0.004357189439415434]:50.77317998869728)[&rate=0.004357189439415434]:7.182266607535013,6[&rate=0.004357189439415434]:15.855791328396293)[&rate=0.004357189439415434]:0.20905150864103916,5[&rate=0.004357189439415434]:0.8648428370373438)[&rate=0.004357189439415434]:10.559760879468826)[&rate=0.004357189439415434]:0.0;
tree STATE_7990000 = ((1[&rate=0.00541948121500096]:10.018553407380068,((2[&rate=0.00541948121500096]:3.1387330091359047,3[&rate=0.00541948121500096]:38.338733009135936)[&rate=0.00541948121500096]:16.323170996785592,(((4[&rate=0.00541948121500096]:0.0,8[&rate=0.00541948121500096]:21.0)[&rate=0.00541948121500096]:2.080724188165348,((7[&rate=0.00541948121500096]:0.0,20[&rate=0.00541948121500096]:9.699999999999989)[&rate=0.00541948121500096]:1.249951148364275,9[&rate=0.00541948121500096]:20.249951148364275)[&rate=0.00541948121500096]:12.730773039801079)[&rate=0.00541948121500096]:17.092963698193046,(((10[&rate=0.00541948121500096]:17.4948701263734,(18[&rate=0.00541948121500096]:42.767712392789846,19[&rate=0.00541948121500096]:45.36771239278984)[&rate=0.00541948121500096]:11.227157733583553)[&rate=0.00541948121500096]:16.41081958786593,((11[&rate=0.00541948121500096]:3.9996931135738123,(12[&rate=0.00541948121500096]:1.107141092669636,(((13[&rate=0.00541948121500096]:0.0,(24[&rate=0.00541948121500096]:7.297829243698239,((25[&rate=0.00541948121500096]:5.295489574994367,26[&rate=0.00541948121500096]:6.595489574994364)[&rate=0.00541948121500096]:1.4045104250056362,27[&rate=0.00541948121500096]:0.0)[&rate=0.00541948121500096]:19.79782924369824)[&rate=0.00541948121500096]:12.802170756301756)[&rate=0.00541948121500096]:7.98058598477936,14[&rate=0.00541948121500096]:4.580585984779354)[&rate=0.00541948121500096]:6.864511744056564,(15[&rate=0.00541948121500096]:11.643777894013823,23[&rate=0.00541948121500096]:14.943777894013834)[&rate=0.00541948121500096]:13.601319834822093)[&rate=0.00541948121500096]:18.36204336383372)[&rate=0.00541948121500096]:23.092552020904165)[&rate=0.00541948121500096]:2.245356104134771,(16[&rate=0.00541948121500096]:43.5,17[&rate=0.00541948121500096]:0.0)[&rate=0.00541948121500096]:12.445049217708572)[&rate=0.00541948121500096]:18.160640496530746)[&rate=0.00541948121500096]:2.482245935568102,(21[&rate=0.00541948121500096]:4.103496105324126,22[&rate=0.00541948121500096]:5.303496105324115)[&rate=0.00541948121500096]:21.18443954448331)[&rate=0.00541948121500096]:23.185752236550968)[&rate=0.00541948121500096]:23.08821611956313)[&rate=0.00541948121500096]:20.356649401458526)[&rate=0.00541948121500096]:2.3607407256282613,(5[&rate=0.00541948121500096]:0.0,6[&rate=0.00541948121500096]:15.199999999999989)[&rate=0.00541948121500096]:18.079294133008318)[&rate=0.00541948121500096]:0.0;
tree STATE_8000000 = ((1[&rate=0.0038496236136655957]:0.0,(2[&rate=0.0038496236136655957]:20.96094989549411,3[&rate=0.0038496236136655957]:56.16094989549414)[&rate=0.0038496236136655957]:8.839050104505844)[&rate=0.0038496236136655957]:11.224203054421679,(((4[&rate=0.0038496236136655957]:0.0,(7[&rate=0.0038496236136655957]:0.0,(8[&rate=0.0038496236136655957]:1.699533226508521,9[&rate=0.0038496236136655957]:11.599533226508527)[&rate=0.0038496236136655957]:7.400466773491473)[&rate=0.0038496236136655957]:11.900000000000006)[&rate=0.0038496236136655957]:45.83499865133048,((((10[&rate=0.0038496236136655957]:3.8734740262720067,(18[&rate=0.0038496236136655957]:23.69802860832273,19[&rate=0.0038496236136655957]:26.298028608322724)[&rate=0.0038496236136655957]:16.675445417949277)[&rate=0.0038496236136655957]:32.474333330824635,((11[&rate=0.0038496236136655957]:4.668412803212817,(12[&rate=0.0038496236136655957]:0.0,(((13[&rate=0.0038496236136655957]:1.5460887671784533,23[&rate=0.0038496236136655957]:15.246088767178456)[&rate=0.0038496236136655957]:2.0326281671976574,14[&rate=0.0038496236136655957]:0.17871693437610503)[&rate=0.0038496236136655957]:9.096192672335832,(15[&rate=0.0038496236136655957]:17.92342605793946,(24[&rate=0.0038496236136655957]:18.246323003348962,(25[&rate=0.0038496236136655957]:11.939587007950074,(26[&rate=0.0038496236136655957]:8.0,27[&rate=0.0038496236136655957]:0.0)[&rate=0.0038496236136655957]:5.239587007950071)[&rate=0.0038496236136655957]:25.50673599539889)[&rate=0.0038496236136655957]:9.3771030545905)[&rate=0.0038496236136655957]:5.151483548772475)[&rate=0.0038496236136655957]:19.425090393288066)[&rate=0.0038496236136655957]:24.868412803212806)[&rate=0.0038496236136655957]:4.981325649897613,(16[&rate=0.0038496236136655957]:43.5,17[&rate=0.0038496236136655957]:0.0)[&rate=0.0038496236136655957]:15.849738453110419)[&rate=0.0038496236136655957]:17.19806890398621)[&rate=0.0038496236136655957]:5.110948057528162,20[&rate=0.0038496236136655957]:22.658755414624792)[&rate=0.0038496236136655957]:17.019295222825917,(21[&rate=0.0038496236136655957]:20.48765582605516,22[&rate=0.0038496236136655957]:21.68765582605515)[&rate=0.0038496236136655957]:26.890394811395566)[&rate=0.0038496236136655957]:27.756948013879764)[&rate=0.0038496236136655957]:7.852942661972548,(5[&rate=0.0038496236136655957]:0.0,6[&rate=0.0038496236136655957]:15.199999999999989)[&rate=0.0038496236136655957]:6.787941313303037)[&rate=0.0038496236136655957]:10.13626174111863)[&rate=0.0038496236136655957]:0.0;
tree STATE_8010000 = ((1[&rate=0.003930582532674737]:0.0,2[&rate=0.003930582532674737]:29.799999999999955)[&rate=0.003930582532674737]:18.953060214945452,(3[&rate=0.003930582532674737]:78.3265409884673,(((((4[&rate=0.003930582532674737]:2.5160704336174575,((10[&rate=0.003930582532674737]:3.366840235472921,(18[&rate=0.003930582532674737]:15.360492782959966,19[&rate=0.003930582532674737]:17.96049278295996)[&rate=0.003930582532674737]:24.506347452512955)[&rate=0.003930582532674737]:23.111910024038835,20[&rate=0.003930582532674737]:7.6787502595117445)[&rate=0.003930582532674737]:16.437320174105707)[&rate=0.003930582532674737]:18.819826446400356,((7[&rate=0.003930582532674737]:0.0,8[&rate=0.003930582532674737]:9.099999999999994)[&rate=0.003930582532674737]:6.66098054266007,9[&rate=0.003930582532674737]:25.66098054266007)[&rate=0.003930582532674737]:26.57491633735775)[&rate=0.003930582532674737]:21.584548447787427,(((11[&rate=0.003930582532674737]:3.201063373986713,(12[&rate=0.003930582532674737]:3.005491532567902,((13[&rate=0.003930582532674737]:3.4000000000000057,14[&rate=0.003930582532674737]:0.0)[&rate=0.003930582532674737]:1.5967477885755628,((15[&rate=0.003930582532674737]:5.408812246456883,(23[&rate=0.003930582532674737]:4.965516335839517,24[&rate=0.003930582532674737]:11.365516335839509)[&rate=0.003930582532674737]:3.743295910617377)[&rate=0.003930582532674737]:5.067083930234723,(25[&rate=0.003930582532674737]:13.029840743920625,(26[&rate=0.003930582532674737]:10.103410494845036,27[&rate=0.003930582532674737]:2.1034104948450363)[&rate=0.003930582532674737]:4.226430249075586)[&rate=0.003930582532674737]:26.34605543277099)[&rate=0.003930582532674737]:4.920851611883954)[&rate=0.003930582532674737]:30.108743743992342)[&rate=0.003930582532674737]:20.3955718414188)[&rate=0.003930582532674737]:2.52490485532482,17[&rate=0.003930582532674737]:11.925968229311522)[&rate=0.003930582532674737]:19.393993175122247,((16[&rate=0.003930582532674737]:50.644402014733316,22[&rate=0.003930582532674737]:0.544402014733322)[&rate=0.003930582532674737]:6.5936751288809035,21[&rate=0.003930582532674737]:5.938077143614237)[&rate=0.003930582532674737]:17.58188426081955)[&rate=0.003930582532674737]:48.700483923371465)[&rate=0.003930582532674737]:3.9795546721947517,5[&rate=0.003930582532674737]:0.0)[&rate=0.003930582532674737]:7.033266884884455,6[&rate=0.003930582532674737]:22.233266884884443)[&rate=0.003930582532674737]:11.993274103582849)[&rate=0.003930582532674737]:5.626519226478138)[&rate=0.003930582532674737]:0.0;
tree STATE_8020000 = ((1[&rate=0.005601325140765876]:3.741756959786102,(2[&rate=0.005601325140765876]:20.442433382586444,3[&rate=0.005601325140765876]:55.642433382586475)[&rate=0.005601325140765876]:13.099323577199613)[&rate=0.005601325140765876]:7.041911388448909,(((4[&rate=0.005601325140765876]:19.40857192179952,(((7[&rate=0.005601325140765876]:0.0,9[&rate=0.005601325140765876]:19.0)[&rate=0.005601325140765876]:6.571154254286299,(8[&rate=0.005601325140765876]:0.8302421155589172,(10[&rate=0.005601325140765876]:0.0,(18[&rate=0.005601325140765876]:4.9088947842942545,19[&rate=0.005601325140765876]:7.508894784294249)[&rate=0.005601325140765876]:31.591105215705745)[&rate=0.005601325140765876]:20.230242115558923)[&rate=0.005601325140765876]:14.840912138727376)[&rate=0.005601325140765876]:4.972976967845668,20[&rate=0.005601325140765876]:21.244131222131955)[&rate=0.005601325140765876]:19.76444069966756)[&rate=0.005601325140765876]:19.68165946670277,(((((11[&rate=0.005601325140765876]:0.0,(12[&rate=0.005601325140765876]:0.0,((((13[&rate=0.005601325140765876]:7.902550796048843,14[&rate=0.005601325140765876]:4.502550796048837)[&rate=0.005601325140765876]:1.185608817609129,23[&rate=0.005601325140765876]:22.788159613657974)[&rate=0.005601325140765876]:3.097828876564897,15[&rate=0.005601325140765876]:22.58598849022286)[&rate=0.005601325140765876]:2.3295016961563633,(24[&rate=0.005601325140765876]:2.8484456322559275,((25[&rate=0.005601325140765876]:6.172560581715763,26[&rate=0.005601325140765876]:7.4725605817157605)[&rate=0.005601325140765876]:8.62660042198982,27[&rate=0.005601325140765876]:8.099161003705582)[&rate=0.005601325140765876]:7.249284628550345)[&rate=0.005601325140765876]:31.7670445541233)[&rate=0.005601325140765876]:17.584509813620777)[&rate=0.005601325140765876]:20.19999999999999)[&rate=0.005601325140765876]:1.0656443240183648,16[&rate=0.005601325140765876]:50.76564432401835)[&rate=0.005601325140765876]:6.035205564120773,17[&rate=0.005601325140765876]:13.300849888139126)[&rate=0.005601325140765876]:2.7984426998588816,22[&rate=0.005601325140765876]:9.499292587998013)[&rate=0.005601325140765876]:17.739065316132553,21[&rate=0.005601325140765876]:26.038357904130578)[&rate=0.005601325140765876]:42.35187348437172)[&rate=0.005601325140765876]:11.130641773651035,(5[&rate=0.005601325140765876]:0.0,6[&rate=0.005601325140765876]:15.199999999999989)[&rate=0.005601325140765876]:3.320873162153333)[&rate=0.005601325140765876]:13.162795186081667)[&rate=0.005601325140765876]:0.0;
tree STATE_8030000 = ((1[&rate=0.0032101758116296958]:0.0,(2[&rate=0.0032101758116296958]:23.57820671063692,3[&rate=0.0032101758116296958]:58.77820671063695)[&rate=0.0032101758116296958]:6.221793289363035)[&rate=0.0032101758116296958]:7.584070486569544,((((4[&rate=0.0032101758116296958]:6.57505423018101,(8[&rate=0.0032101758116296958]:0.0,9[&rate=0.0032101758116296958]:9.900000000000006)[&rate=0.0032101758116296958]:27.57505423018101)[&rate=0.0032101758116296958]:0.3862345365025419,(10[&rate=0.0032101758116296958]:0.0,(18[&rate=0.0032101758116296958]:13.744055047257994,19[&rate=0.0032101758116296958]:16.34405504725799)[&rate=0.0032101758116296958]:22.755944952742006)[&rate=0.0032101758116296958]:47.36128876668356)[&rate=0.0032101758116296958]:27.847687834966933,(7[&rate=0.0032101758116296958]:21.325635509691764,(((((11[&rate=0.0032101758116296958]:1.505679513085596,(12[&rate=0.0032101758116296958]:0.0,((13[&rate=0.0032101758116296958]:5.070757420920081,(14[&rate=0.0032101758116296958]:0.0,24[&rate=0.0032101758116296958]:23.5)[&rate=0.0032101758116296958]:1.6707574209200757)[&rate=0.0032101758116296958]:9.232083363439706,(15[&rate=0.0032101758116296958]:7.775368485671471,(23[&rate=0.0032101758116296958]:9.387995187501907,((25[&rate=0.0032101758116296958]:10.68657848717042,26[&rate=0.0032101758116296958]:11.986578487170418)[&rate=0.0032101758116296958]:8.591353312667463,27[&rate=0.0032101758116296958]:12.57793179983788)[&rate=0.0032101758116296958]:15.710063387664018)[&rate=0.0032101758116296958]:1.6873732981695753)[&rate=0.0032101758116296958]:16.927472298688308)[&rate=0.0032101758116296958]:17.79715921564022)[&rate=0.0032101758116296958]:21.705679513085585)[&rate=0.0032101758116296958]:0.4701422910092674,(16[&rate=0.0032101758116296958]:43.5,17[&rate=0.0032101758116296958]:0.0)[&rate=0.0032101758116296958]:8.175821804094852)[&rate=0.0032101758116296958]:7.633109746381763,22[&rate=0.0032101758116296958]:9.20893155047662)[&rate=0.0032101758116296958]:7.090124129389011,21[&rate=0.0032101758116296958]:15.099055679865643)[&rate=0.0032101758116296958]:15.968289005914812,20[&rate=0.0032101758116296958]:23.367344685780438)[&rate=0.0032101758116296958]:7.658290823911315)[&rate=0.0032101758116296958]:25.383341091958727)[&rate=0.0032101758116296958]:12.952841979336512,(5[&rate=0.0032101758116296958]:0.0,6[&rate=0.0032101758116296958]:15.199999999999989)[&rate=0.0032101758116296958]:0.8618185809870056)[&rate=0.0032101758116296958]:12.422251905582527)[&rate=0.0032101758116296958]:0.0;
tree STATE_8040000 = (((1[&rate=0.0048223177188172605]:0.0,2[&rate=0.0048223177188172605]:29.799999999999955)[&rate=0.0048223177188172605]:4.932231527461681,3[&rate=0.0048223177188172605]:69.93223152746167)[&rate=0.0048223177188172605]:7.484622884563208,((((4[&rate=0.0048223177188172605]:2.951350628853305,(7[&rate=0.0048223177188172605]:11.527595678027609,(8[&rate=0.0048223177188172605]:9.243409118036695,9[&rate=0.0048223177188172605]:19.1434091180367)[&rate=0.0048223177188172605]:11.384186559990908)[&rate=0.0048223177188172605]:3.323754950825702)[&rate=0.0048223177188172605]:32.54847390076644,(((10[&rate=0.0048223177188172605]:0.0,(18[&rate=0.0048223177188172605]:28.687570153415592,19[&rate=0.0048223177188172605]:31.287570153415587)[&rate=0.0048223177188172605]:7.812429846584408)[&rate=0.0048223177188172605]:44.6782507443195,(((11[&rate=0.0048223177188172605]:0.23944070487048918,(12[&rate=0.0048223177188172605]:0.0,(13[&rate=0.0048223177188172605]:26.497030142167475,((14[&rate=0.0048223177188172605]:3.2783591425079877,24[&rate=0.0048223177188172605]:26.778359142507988)[&rate=0.0048223177188172605]:6.553364597157149,(15[&rate=0.0048223177188172605]:12.524904795043788,(23[&rate=0.0048223177188172605]:5.744986832985667,((25[&rate=0.0048223177188172605]:10.311637156793541,26[&rate=0.0048223177188172605]:11.611637156793538)[&rate=0.0048223177188172605]:3.9227137589729857,27[&rate=0.0048223177188172605]:7.534350915766524)[&rate=0.0048223177188172605]:17.110635917219135)[&rate=0.0048223177188172605]:10.079917962058133)[&rate=0.0048223177188172605]:11.106818944621345)[&rate=0.0048223177188172605]:13.265306402502333)[&rate=0.0048223177188172605]:5.602969857832534)[&rate=0.0048223177188172605]:20.439440704870478)[&rate=0.0048223177188172605]:14.411057404119703,(16[&rate=0.0048223177188172605]:45.24407588375304,17[&rate=0.0048223177188172605]:1.744075883753041)[&rate=0.0048223177188172605]:19.10642222523714)[&rate=0.0048223177188172605]:15.897614669720298,(21[&rate=0.0048223177188172605]:26.63988161123386,22[&rate=0.0048223177188172605]:27.83988161123385)[&rate=0.0048223177188172605]:2.3082311674766345)[&rate=0.0048223177188172605]:4.630137965609009)[&rate=0.0048223177188172605]:20.52713166705766,20[&rate=0.0048223177188172605]:46.40538241137715)[&rate=0.0048223177188172605]:10.694442118242591)[&rate=0.0048223177188172605]:8.487495528227697,6[&rate=0.0048223177188172605]:12.287320057847438)[&rate=0.0048223177188172605]:8.920213993894436,5[&rate=0.0048223177188172605]:6.007534051741885)[&rate=0.0048223177188172605]:12.109320360282993)[&rate=0.0048223177188172605]:0.0;
tree STATE_8050000 = ((1[&rate=0.005859951155831649]:1.1612246149377086,(2[&rate=0.005859951155831649]:5.117504804409833,3[&rate=0.005859951155831649]:40.317504804409865)[&rate=0.005859951155831649]:25.84371981052783)[&rate=0.005859951155831649]:6.397899484899085,(((4[&rate=0.005859951155831649]:18.024622305314992,((((10[&rate=0.005859951155831649]:4.336097423249811,((16[&rate=0.005859951155831649]:15.132014598252539,19[&rate=0.005859951155831649]:14.032014598252545)[&rate=0.005859951155831649]:20.93693729339624,18[&rate=0.005859951155831649]:32.36895189164879)[&rate=0.005859951155831649]:8.46714553160102)[&rate=0.005859951155831649]:12.988948447004688,(11[&rate=0.005859951155831649]:0.0,(12[&rate=0.005859951155831649]:0.0,(((13[&rate=0.005859951155831649]:5.356161721250572,14[&rate=0.005859951155831649]:1.9561617212505666)[&rate=0.005859951155831649]:0.9101032570677319,((15[&rate=0.005859951155831649]:1.868061128416258,((25[&rate=0.005859951155831649]:4.475241988764486,26[&rate=0.005859951155831649]:5.775241988764483)[&rate=0.005859951155831649]:4.378265091108421,27[&rate=0.005859951155831649]:2.153507079872904)[&rate=0.005859951155831649]:21.91455404854336)[&rate=0.005859951155831649]:3.1566524573625543,23[&rate=0.005859951155831649]:8.324713585778824)[&rate=0.005859951155831649]:11.641551392539483)[&rate=0.005859951155831649]:1.6379237965129505,24[&rate=0.005859951155831649]:28.00418877483125)[&rate=0.005859951155831649]:24.195811225168754)[&rate=0.005859951155831649]:20.19999999999999)[&rate=0.005859951155831649]:7.825045870254499)[&rate=0.005859951155831649]:19.139257580090742,(21[&rate=0.005859951155831649]:10.18363201374963,22[&rate=0.005859951155831649]:11.383632013749619)[&rate=0.005859951155831649]:15.180671436595617)[&rate=0.005859951155831649]:9.087632717326159,17[&rate=0.005859951155831649]:42.25193616767139)[&rate=0.005859951155831649]:12.872686137643598)[&rate=0.005859951155831649]:3.6017255158011494,((7[&rate=0.005859951155831649]:5.07349118726745,(8[&rate=0.005859951155831649]:0.0,9[&rate=0.005859951155831649]:9.900000000000006)[&rate=0.005859951155831649]:14.173491187267445)[&rate=0.005859951155831649]:1.5691003924207223,20[&rate=0.005859951155831649]:16.34259157968816)[&rate=0.005859951155831649]:26.883756241427974)[&rate=0.005859951155831649]:29.26304571828078,(5[&rate=0.005859951155831649]:0.0,6[&rate=0.005859951155831649]:15.199999999999989)[&rate=0.005859951155831649]:3.9893935393969286)[&rate=0.005859951155831649]:9.269730560439854)[&rate=0.005859951155831649]:0.0;
tree STATE_8060000 = ((1[&rate=0.008052350082130965]:6.7058129227049506,((((4[&rate=0.008052350082130965]:3.558236652903858,(7[&rate=0.008052350082130965]:0.0,((8[&rate=0.008052350082130965]:0.5653854615273843,9[&rate=0.008052350082130965]:10.46538546152739)[&rate=0.008052350082130965]:4.663574475414123,20[&rate=0.008052350082130965]:5.8289599369415015)[&rate=0.008052350082130965]:3.871040063058487)[&rate=0.008052350082130965]:15.458236652903864)[&rate=0.008052350082130965]:0.9311254035764875,((((10[&rate=0.008052350082130965]:0.1715456190800353,((16[&rate=0.008052350082130965]:12.825752144922944,19[&rate=0.008052350082130965]:11.72575214492295)[&rate=0.008052350082130965]:16.800874048444868,18[&rate=0.008052350082130965]:25.926626193367824)[&rate=0.008052350082130965]:10.744919425712212)[&rate=0.008052350082130965]:22.310271749243597,((12[&rate=0.008052350082130965]:0.7434165821605347,(((13[&rate=0.008052350082130965]:0.0,(24[&rate=0.008052350082130965]:8.51557925443812,((25[&rate=0.008052350082130965]:6.358185245354085,26[&rate=0.008052350082130965]:7.658185245354082)[&rate=0.008052350082130965]:8.631802144231528,27[&rate=0.008052350082130965]:8.289987389585612)[&rate=0.008052350082130965]:12.725591864852507)[&rate=0.008052350082130965]:11.584420745561875)[&rate=0.008052350082130965]:5.4936427685068026,14[&rate=0.008052350082130965]:2.093642768506797)[&rate=0.008052350082130965]:0.39442622917415804,(15[&rate=0.008052350082130965]:9.289080457195674,23[&rate=0.008052350082130965]:12.589080457195685)[&rate=0.008052350082130965]:6.9989885404852785)[&rate=0.008052350082130965]:26.955347584479583)[&rate=0.008052350082130965]:21.70870353307268,17[&rate=0.008052350082130965]:8.452120115233214)[&rate=0.008052350082130965]:10.729697253090407)[&rate=0.008052350082130965]:5.509487891263589,(21[&rate=0.008052350082130965]:8.664113784760858,22[&rate=0.008052350082130965]:9.864113784760846)[&rate=0.008052350082130965]:8.22719147482637)[&rate=0.008052350082130965]:7.618163215817518,11[&rate=0.008052350082130965]:26.10946847540474)[&rate=0.008052350082130965]:9.279893581075612)[&rate=0.008052350082130965]:29.08909604759768,6[&rate=0.008052350082130965]:1.878458104078021)[&rate=0.008052350082130965]:13.321541895921968,5[&rate=0.008052350082130965]:0.0)[&rate=0.008052350082130965]:12.40581292270494)[&rate=0.008052350082130965]:1.488679861571967,(2[&rate=0.008052350082130965]:3.0868557568381334,3[&rate=0.008052350082130965]:38.286855756838165)[&rate=0.008052350082130965]:34.90763702743874)[&rate=0.008052350082130965]:0.0;
tree STATE_8070000 = ((1[&rate=0.0033809642767781297]:13.238929920396288,(2[&rate=0.0033809642767781297]:13.11715489791709,3[&rate=0.0033809642767781297]:48.31715489791712)[&rate=0.0033809642767781297]:29.921775022479153)[&rate=0.0033809642767781297]:2.7571469651316534,((((4[&rate=0.0033809642767781297]:0.0,((7[&rate=0.0033809642767781297]:0.0,20[&rate=0.0033809642767781297]:9.699999999999989)[&rate=0.0033809642767781297]:9.790007379314687,(8[&rate=0.0033809642767781297]:0.8321425941664558,9[&rate=0.0033809642767781297]:10.732142594166461)[&rate=0.0033809642767781297]:18.057864785148226)[&rate=0.0033809642767781297]:2.1099926206853183)[&rate=0.0033809642767781297]:29.77274492470984,((10[&rate=0.0033809642767781297]:1.8257870725736467,(18[&rate=0.0033809642767781297]:10.792698229901227,19[&rate=0.0033809642767781297]:13.392698229901221)[&rate=0.0033809642767781297]:27.53308884267242)[&rate=0.0033809642767781297]:50.48140064586326,21[&rate=0.0033809642767781297]:41.20718771843691)[&rate=0.0033809642767781297]:17.86555720627294)[&rate=0.0033809642767781297]:10.254545957843078,(((11[&rate=0.0033809642767781297]:5.0045045259080325,(12[&rate=0.0033809642767781297]:0.0,(((13[&rate=0.0033809642767781297]:3.8715567965990374,(14[&rate=0.0033809642767781297]:0.0,(23[&rate=0.0033809642767781297]:10.109730056154042,((25[&rate=0.0033809642767781297]:14.369156811455635,27[&rate=0.0033809642767781297]:7.6691568114556325)[&rate=0.0033809642767781297]:1.692639385586805,26[&rate=0.0033809642767781297]:17.361796197042437)[&rate=0.0033809642767781297]:19.647933859111596)[&rate=0.0033809642767781297]:6.990269943845966)[&rate=0.0033809642767781297]:0.4715567965990317)[&rate=0.0033809642767781297]:2.7894052213722063,15[&rate=0.0033809642767781297]:17.060962017971235)[&rate=0.0033809642767781297]:16.318515277207403,24[&rate=0.0033809642767781297]:43.07947729517864)[&rate=0.0033809642767781297]:9.120522704821362)[&rate=0.0033809642767781297]:25.20450452590802)[&rate=0.0033809642767781297]:7.94670003404363,(16[&rate=0.0033809642767781297]:43.5,17[&rate=0.0033809642767781297]:0.0)[&rate=0.0033809642767781297]:19.15120455995165)[&rate=0.0033809642767781297]:8.950582983831552,22[&rate=0.0033809642767781297]:21.50178754378321)[&rate=0.0033809642767781297]:49.02550333876971)[&rate=0.0033809642767781297]:20.066093988547095,(5[&rate=0.0033809642767781297]:0.0,6[&rate=0.0033809642767781297]:15.199999999999989)[&rate=0.0033809642767781297]:13.193384871100022)[&rate=0.0033809642767781297]:8.502692014427907)[&rate=0.0033809642767781297]:0.0;
tree STATE_8080000 = ((1[&rate=0.004849891439988267]:5.936302798637485,((2[&rate=0.004849891439988267]:0.0,3[&rate=0.004849891439988267]:35.20000000000003)[&rate=0.004849891439988267]:17.47637316259565,(((4[&rate=0.004849891439988267]:3.6496170110333566,8[&rate=0.004849891439988267]:24.649617011033357)[&rate=0.004849891439988267]:15.618083506283114,((7[&rate=0.004849891439988267]:0.6674824412778833,9[&rate=0.004849891439988267]:19.667482441277883)[&rate=0.004849891439988267]:4.050544452001333,20[&rate=0.004849891439988267]:14.418026893279205)[&rate=0.004849891439988267]:26.44967362403726)[&rate=0.004849891439988267]:7.446928011670508,(((10[&rate=0.004849891439988267]:0.5623990354302748,(18[&rate=0.004849891439988267]:19.73664565957344,19[&rate=0.004849891439988267]:22.336645659573435)[&rate=0.004849891439988267]:17.325753375856834)[&rate=0.004849891439988267]:10.846550302267488,(16[&rate=0.004849891439988267]:43.5,17[&rate=0.004849891439988267]:0.0)[&rate=0.004849891439988267]:8.108949337697752)[&rate=0.004849891439988267]:28.47649101020484,((11[&rate=0.004849891439988267]:0.0,(12[&rate=0.004849891439988267]:1.1085461881888818,(13[&rate=0.004849891439988267]:6.766868867082252,((14[&rate=0.004849891439988267]:0.0,(24[&rate=0.004849891439988267]:10.510458364034669,((25[&rate=0.004849891439988267]:9.455322098664316,27[&rate=0.004849891439988267]:2.7553220986643137)[&rate=0.004849891439988267]:7.946305854214883,26[&rate=0.004849891439988267]:18.701627952879196)[&rate=0.004849891439988267]:12.308830411155473)[&rate=0.004849891439988267]:12.989541635965331)[&rate=0.004849891439988267]:2.065472934390769,(15[&rate=0.004849891439988267]:8.185902163661218,23[&rate=0.004849891439988267]:11.48590216366123)[&rate=0.004849891439988267]:7.679570770729548)[&rate=0.004849891439988267]:1.3013959326914772)[&rate=0.004849891439988267]:26.44167732110664)[&rate=0.004849891439988267]:19.091453811811107)[&rate=0.004849891439988267]:15.360008052822309,(21[&rate=0.004849891439988267]:4.644950801360565,22[&rate=0.004849891439988267]:5.844950801360554)[&rate=0.004849891439988267]:9.11505725146175)[&rate=0.004849891439988267]:15.025432295080293)[&rate=0.004849891439988267]:27.229188181084382)[&rate=0.004849891439988267]:13.561744633608697)[&rate=0.004849891439988267]:18.25992963604179)[&rate=0.004849891439988267]:5.12098184594538,(5[&rate=0.004849891439988267]:0.0,6[&rate=0.004849891439988267]:15.199999999999989)[&rate=0.004849891439988267]:16.757284644582853)[&rate=0.004849891439988267]:0.0;
tree STATE_8090000 = ((1[&rate=0.005214623859404941]:0.0,(2[&rate=0.005214623859404941]:12.424064641857484,3[&rate=0.005214623859404941]:47.624064641857515)[&rate=0.005214623859404941]:17.37593535814247)[&rate=0.005214623859404941]:15.45735256044864,((((4[&rate=0.005214623859404941]:13.608320706193595,(((11[&rate=0.005214623859404941]:0.0,((12[&rate=0.005214623859404941]:0.0,(((13[&rate=0.005214623859404941]:3.4000000000000057,14[&rate=0.005214623859404941]:0.0)[&rate=0.005214623859404941]:4.4560130125114625,24[&rate=0.005214623859404941]:27.956013012511463)[&rate=0.005214623859404941]:6.527468004856928,((15[&rate=0.005214623859404941]:12.743017516443793,((25[&rate=0.005214623859404941]:9.446487520552669,26[&rate=0.005214623859404941]:10.746487520552666)[&rate=0.005214623859404941]:13.132986175176743,27[&rate=0.005214623859404941]:15.87947369572941)[&rate=0.005214623859404941]:19.063543820714386)[&rate=0.005214623859404941]:0.318251503216878,23[&rate=0.005214623859404941]:16.361269019660682)[&rate=0.005214623859404941]:11.722211997707717)[&rate=0.005214623859404941]:17.716518982631612)[&rate=0.005214623859404941]:19.78795249489366,(16[&rate=0.005214623859404941]:43.5,17[&rate=0.005214623859404941]:0.0)[&rate=0.005214623859404941]:5.787952494893659)[&rate=0.005214623859404941]:0.4120475051063295)[&rate=0.005214623859404941]:10.781901331819085,21[&rate=0.005214623859404941]:9.181901331819091)[&rate=0.005214623859404941]:3.489913777772969,22[&rate=0.005214623859404941]:13.871815109592049)[&rate=0.005214623859404941]:30.236505596601546)[&rate=0.005214623859404941]:2.136131799364307,((7[&rate=0.005214623859404941]:3.0617910274701643,20[&rate=0.005214623859404941]:12.761791027470153)[&rate=0.005214623859404941]:1.096458918212761,(8[&rate=0.005214623859404941]:7.116783603403064,9[&rate=0.005214623859404941]:17.01678360340307)[&rate=0.005214623859404941]:6.141466342279855)[&rate=0.005214623859404941]:23.486202559874982)[&rate=0.005214623859404941]:16.911633249055654,(10[&rate=0.005214623859404941]:0.01851504724415065,(18[&rate=0.005214623859404941]:13.88705929899919,19[&rate=0.005214623859404941]:16.487059298999185)[&rate=0.005214623859404941]:22.63145574824496)[&rate=0.005214623859404941]:73.03757070736941)[&rate=0.005214623859404941]:20.296282931438782,(5[&rate=0.005214623859404941]:1.0919117602138613,6[&rate=0.005214623859404941]:16.29191176021385)[&rate=0.005214623859404941]:4.960456925838486)[&rate=0.005214623859404941]:15.104983874396282)[&rate=0.005214623859404941]:0.0;
tree STATE_8100000 = ((1[&rate=0.003922224619244678]:0.0,(2[&rate=0.003922224619244678]:0.0,3[&rate=0.003922224619244678]:35.20000000000003)[&rate=0.003922224619244678]:29.799999999999955)[&rate=0.003922224619244678]:6.0326553535236656,(((4[&rate=0.003922224619244678]:0.9519936256337473,((7[&rate=0.003922224619244678]:0.5302834126253373,9[&rate=0.003922224619244678]:19.530283412625337)[&rate=0.003922224619244678]:3.7117428617206514,8[&rate=0.003922224619244678]:13.342026274345983)[&rate=0.003922224619244678]:8.609967351287764)[&rate=0.003922224619244678]:5.990753677375878,((((((10[&rate=0.003922224619244678]:0.0,((16[&rate=0.003922224619244678]:21.201417324439305,19[&rate=0.003922224619244678]:20.10141732443931)[&rate=0.003922224619244678]:3.7280571704090164,18[&rate=0.003922224619244678]:21.229474494848333)[&rate=0.003922224619244678]:15.270525505151667)[&rate=0.003922224619244678]:10.006987188696783,(11[&rate=0.003922224619244678]:0.0,(12[&rate=0.003922224619244678]:0.0,((13[&rate=0.003922224619244678]:1.3846287826592203,(24[&rate=0.003922224619244678]:9.737150727226702,(25[&rate=0.003922224619244678]:12.994421159512925,(26[&rate=0.003922224619244678]:8.0,27[&rate=0.003922224619244678]:0.0)[&rate=0.003922224619244678]:6.294421159512922)[&rate=0.003922224619244678]:15.94272956771378)[&rate=0.003922224619244678]:11.747478055432513)[&rate=0.003922224619244678]:14.255178107833565,(14[&rate=0.003922224619244678]:0.0,(15[&rate=0.003922224619244678]:6.020059428970036,23[&rate=0.003922224619244678]:9.320059428970048)[&rate=0.003922224619244678]:7.779940571029961)[&rate=0.003922224619244678]:12.23980689049278)[&rate=0.003922224619244678]:16.460193109507223)[&rate=0.003922224619244678]:20.19999999999999)[&rate=0.003922224619244678]:0.5069871886967832)[&rate=0.003922224619244678]:0.5450537568860909,17[&rate=0.003922224619244678]:7.252040945582863)[&rate=0.003922224619244678]:11.454009855880585,22[&rate=0.003922224619244678]:12.106050801463454)[&rate=0.003922224619244678]:3.7767792935883477,21[&rate=0.003922224619244678]:14.682830095051813)[&rate=0.003922224619244678]:7.37797240189289,20[&rate=0.003922224619244678]:14.360802496944686)[&rate=0.003922224619244678]:14.181944806064934)[&rate=0.003922224619244678]:44.6304576173915,(5[&rate=0.003922224619244678]:0.0,6[&rate=0.003922224619244678]:15.199999999999989)[&rate=0.003922224619244678]:4.673204920401133)[&rate=0.003922224619244678]:7.059450433122521)[&rate=0.003922224619244678]:0.0;
tree STATE_8110000 = (((1[&rate=0.004198740114968494]:0.0,(2[&rate=0.004198740114968494]:0.1269374241167327,3[&rate=0.004198740114968494]:35.326937424116764)[&rate=0.004198740114968494]:29.673062575883222)[&rate=0.004198740114968494]:12.256704490474874,(5[&rate=0.004198740114968494]:10.200765412807101,6[&rate=0.004198740114968494]:25.40076541280709)[&rate=0.004198740114968494]:7.755939077667762)[&rate=0.004198740114968494]:0.054428932659561724,(((4[&rate=0.004198740114968494]:0.0,20[&rate=0.004198740114968494]:21.599999999999994)[&rate=0.004198740114968494]:0.08451946830639656,((7[&rate=0.004198740114968494]:0.0,9[&rate=0.004198740114968494]:19.0)[&rate=0.004198740114968494]:7.716714106581406,8[&rate=0.004198740114968494]:16.8167141065814)[&rate=0.004198740114968494]:4.267805361724996)[&rate=0.004198740114968494]:18.10662043450216,((((10[&rate=0.004198740114968494]:0.0,18[&rate=0.004198740114968494]:36.5)[&rate=0.004198740114968494]:18.226575660875753,((16[&rate=0.004198740114968494]:30.090227330214717,19[&rate=0.004198740114968494]:28.990227330214722)[&rate=0.004198740114968494]:21.226951360818504,17[&rate=0.004198740114968494]:7.81717869103322)[&rate=0.004198740114968494]:7.109396969842521)[&rate=0.004198740114968494]:15.668867654319556,(11[&rate=0.004198740114968494]:17.99065408471428,(12[&rate=0.004198740114968494]:0.0,((13[&rate=0.004198740114968494]:3.5902736665530313,(14[&rate=0.004198740114968494]:0.0,(15[&rate=0.004198740114968494]:7.55578285380156,23[&rate=0.004198740114968494]:10.855782853801571)[&rate=0.004198740114968494]:6.244217146198437)[&rate=0.004198740114968494]:0.19027366655302558)[&rate=0.004198740114968494]:0.17169129059966082,(24[&rate=0.004198740114968494]:0.0,((25[&rate=0.004198740114968494]:9.498024523158566,27[&rate=0.004198740114968494]:2.7980245231585634)[&rate=0.004198740114968494]:2.9182965501575246,26[&rate=0.004198740114968494]:13.716321073316088)[&rate=0.004198740114968494]:6.783678926683912)[&rate=0.004198740114968494]:23.861964957152686)[&rate=0.004198740114968494]:28.338035042847316)[&rate=0.004198740114968494]:38.19065408471427)[&rate=0.004198740114968494]:6.404789230481029)[&rate=0.004198740114968494]:13.8205517586416,(21[&rate=0.004198740114968494]:2.150063616725646,22[&rate=0.004198740114968494]:3.3500636167256346)[&rate=0.004198740114968494]:34.46593145711127)[&rate=0.004198740114968494]:10.875144828971656)[&rate=0.004198740114968494]:46.71999352032586)[&rate=0.004198740114968494]:0.0;
tree STATE_8120000 = ((1[&rate=0.011106806488785792]:5.919788938200384,(2[&rate=0.011106806488785792]:8.26462867609132,3[&rate=0.011106806488785792]:43.46462867609135)[&rate=0.011106806488785792]:27.45516026210902)[&rate=0.011106806488785792]:2.363678159589,(((((4[&rate=0.011106806488785792]:0.48293160576852756,((7[&rate=0.011106806488785792]:2.9788370905932737,20[&rate=0.011106806488785792]:12.678837090593262)[&rate=0.011106806488785792]:0.6581682528069166,(8[&rate=0.011106806488785792]:5.967601396987064,9[&rate=0.011106806488785792]:15.86760139698707)[&rate=0.011106806488785792]:6.769403946413121)[&rate=0.011106806488785792]:8.745926262368343)[&rate=0.011106806488785792]:6.473437229991234,(((10[&rate=0.011106806488785792]:0.0,16[&rate=0.011106806488785792]:40.19999999999999)[&rate=0.011106806488785792]:0.8006884589293861,(18[&rate=0.011106806488785792]:18.883287701721386,19[&rate=0.011106806488785792]:21.48328770172138)[&rate=0.011106806488785792]:18.417400757208)[&rate=0.011106806488785792]:34.60343531194644,17[&rate=0.011106806488785792]:32.104123770875816)[&rate=0.011106806488785792]:11.95224506488394)[&rate=0.011106806488785792]:9.502544362729054,((11[&rate=0.011106806488785792]:6.714209399705808,(12[&rate=0.011106806488785792]:2.3977761863518907,((13[&rate=0.011106806488785792]:3.4000000000000057,14[&rate=0.011106806488785792]:0.0)[&rate=0.011106806488785792]:3.6871138409796558,(15[&rate=0.011106806488785792]:7.851613388010506,((23[&rate=0.011106806488785792]:5.002346366339925,24[&rate=0.011106806488785792]:11.402346366339916)[&rate=0.011106806488785792]:5.126881865530063,((25[&rate=0.011106806488785792]:5.730745531849015,26[&rate=0.011106806488785792]:7.030745531849012)[&rate=0.011106806488785792]:7.504023385853543,27[&rate=0.011106806488785792]:6.534768917702555)[&rate=0.011106806488785792]:22.494459314167422)[&rate=0.011106806488785792]:1.0223851561405297)[&rate=0.011106806488785792]:9.635500452969147)[&rate=0.011106806488785792]:27.410662345372238)[&rate=0.011106806488785792]:24.516433213353906)[&rate=0.011106806488785792]:9.820474705256558,(21[&rate=0.011106806488785792]:4.170789875801859,22[&rate=0.011106806488785792]:5.370789875801847)[&rate=0.011106806488785792]:10.763894229160513)[&rate=0.011106806488785792]:30.824229093526455)[&rate=0.011106806488785792]:23.105389622302596,6[&rate=0.011106806488785792]:7.8643028207914085)[&rate=0.011106806488785792]:7.33569717920858,5[&rate=0.011106806488785792]:0.0)[&rate=0.011106806488785792]:13.983467097789372)[&rate=0.011106806488785792]:0.0;
tree STATE_8130000 = ((1[&rate=0.005382760650862327]:0.0,(2[&rate=0.005382760650862327]:0.0,3[&rate=0.005382760650862327]:35.20000000000003)[&rate=0.005382760650862327]:29.799999999999955)[&rate=0.005382760650862327]:2.321911478263985,(((((4[&rate=0.005382760650862327]:9.405706757527597,((7[&rate=0.005382760650862327]:0.0,9[&rate=0.005382760650862327]:19.0)[&rate=0.005382760650862327]:5.469242311015506,20[&rate=0.005382760650862327]:15.169242311015495)[&rate=0.005382760650862327]:15.836464446512096)[&rate=0.005382760650862327]:3.3604804085981073,8[&rate=0.005382760650862327]:33.766187166125704)[&rate=0.005382760650862327]:23.29885242558268,((10[&rate=0.005382760650862327]:0.0,(18[&rate=0.005382760650862327]:25.8034650834923,19[&rate=0.005382760650862327]:28.403465083492293)[&rate=0.005382760650862327]:10.696534916507701)[&rate=0.005382760650862327]:56.39601938369749,(((11[&rate=0.005382760650862327]:5.387479868268514,(12[&rate=0.005382760650862327]:0.0,((((13[&rate=0.005382760650862327]:3.4000000000000057,14[&rate=0.005382760650862327]:0.0)[&rate=0.005382760650862327]:1.20092328641649,((25[&rate=0.005382760650862327]:6.021936788171365,26[&rate=0.005382760650862327]:7.321936788171362)[&rate=0.005382760650862327]:8.163711341926197,27[&rate=0.005382760650862327]:7.485648130097559)[&rate=0.005382760650862327]:29.71527515631893)[&rate=0.005382760650862327]:0.46468729011665033,(15[&rate=0.005382760650862327]:7.295504523877831,23[&rate=0.005382760650862327]:10.595504523877842)[&rate=0.005382760650862327]:8.170106052655306)[&rate=0.005382760650862327]:7.616337900839284,24[&rate=0.005382760650862327]:32.781948477372424)[&rate=0.005382760650862327]:19.41805152262758)[&rate=0.005382760650862327]:25.587479868268503)[&rate=0.005382760650862327]:6.866105146245943,(16[&rate=0.005382760650862327]:43.5,17[&rate=0.005382760650862327]:0.0)[&rate=0.005382760650862327]:18.453585014514445)[&rate=0.005382760650862327]:20.771636420019902,(21[&rate=0.005382760650862327]:6.552053416340655,22[&rate=0.005382760650862327]:7.752053416340644)[&rate=0.005382760650862327]:24.87316801819371)[&rate=0.005382760650862327]:13.870797949163133)[&rate=0.005382760650862327]:20.069020208010897)[&rate=0.005382760650862327]:11.467300926939288,5[&rate=0.005382760650862327]:0.6323405186476805)[&rate=0.005382760650862327]:4.665501932084027,6[&rate=0.005382760650862327]:20.497842450731696)[&rate=0.005382760650862327]:2.7240690275322663)[&rate=0.005382760650862327]:0.0;
tree STATE_8140000 = ((((1[&rate=0.006502853267352119]:0.0,2[&rate=0.006502853267352119]:29.799999999999955)[&rate=0.006502853267352119]:9.335264146003396,3[&rate=0.006502853267352119]:74.33526414600338)[&rate=0.006502853267352119]:8.401895051340773,(((4[&rate=0.006502853267352119]:0.0,8[&rate=0.006502853267352119]:21.0)[&rate=0.006502853267352119]:8.5597030646001,((7[&rate=0.006502853267352119]:0.0,20[&rate=0.006502853267352119]:9.699999999999989)[&rate=0.006502853267352119]:6.762336670725432,9[&rate=0.006502853267352119]:25.762336670725432)[&rate=0.006502853267352119]:13.697366393874674)[&rate=0.006502853267352119]:53.335954332883745,(((10[&rate=0.006502853267352119]:0.0,(18[&rate=0.006502853267352119]:7.315858861980345,19[&rate=0.006502853267352119]:9.91585886198034)[&rate=0.006502853267352119]:29.184141138019655)[&rate=0.006502853267352119]:38.0005859653281,(16[&rate=0.006502853267352119]:43.5,17[&rate=0.006502853267352119]:0.0)[&rate=0.006502853267352119]:34.70058596532809)[&rate=0.006502853267352119]:25.771817908761804,((11[&rate=0.006502853267352119]:0.0,(12[&rate=0.006502853267352119]:0.0,((13[&rate=0.006502853267352119]:19.484257655887276,((15[&rate=0.006502853267352119]:19.60152152104167,(24[&rate=0.006502853267352119]:19.66770742514406,(25[&rate=0.006502853267352119]:23.93711101711938,(26[&rate=0.006502853267352119]:15.150880598589964,27[&rate=0.006502853267352119]:7.150880598589964)[&rate=0.006502853267352119]:10.086230418529414)[&rate=0.006502853267352119]:14.93059640802468)[&rate=0.006502853267352119]:9.633814095897613)[&rate=0.006502853267352119]:0.8936491534995028,23[&rate=0.006502853267352119]:23.795170674541183)[&rate=0.006502853267352119]:9.389086981346097)[&rate=0.006502853267352119]:0.048211118980894696,14[&rate=0.006502853267352119]:16.132468774868165)[&rate=0.006502853267352119]:12.567531225131837)[&rate=0.006502853267352119]:20.19999999999999)[&rate=0.006502853267352119]:42.77679958355826,(21[&rate=0.006502853267352119]:8.010242910414817,22[&rate=0.006502853267352119]:9.210242910414806)[&rate=0.006502853267352119]:33.16655667314345)[&rate=0.006502853267352119]:11.495604290531645)[&rate=0.006502853267352119]:38.52325352339395)[&rate=0.006502853267352119]:8.441501799860305)[&rate=0.006502853267352119]:4.821472582919597,(5[&rate=0.006502853267352119]:12.935153691520611,6[&rate=0.006502853267352119]:28.1351536915206)[&rate=0.006502853267352119]:15.323478088743144)[&rate=0.006502853267352119]:0.0;
tree STATE_8150000 = ((1[&rate=0.003628549807686223]:4.708922127365753,(2[&rate=0.003628549807686223]:0.0,3[&rate=0.003628549807686223]:35.20000000000003)[&rate=0.003628549807686223]:34.50892212736571)[&rate=0.003628549807686223]:14.169489413161102,((((4[&rate=0.003628549807686223]:1.4189987690943013,(7[&rate=0.003628549807686223]:0.0,((8[&rate=0.003628549807686223]:0.0,9[&rate=0.003628549807686223]:9.900000000000006)[&rate=0.003628549807686223]:7.479967442047666,20[&rate=0.003628549807686223]:8.07996744204766)[&rate=0.003628549807686223]:1.620032557952328)[&rate=0.003628549807686223]:13.318998769094307)[&rate=0.003628549807686223]:5.2353524497428054,((((10[&rate=0.003628549807686223]:0.3202033369079089,(18[&rate=0.003628549807686223]:16.804386722897902,19[&rate=0.003628549807686223]:19.404386722897897)[&rate=0.003628549807686223]:20.015816614010006)[&rate=0.003628549807686223]:21.781521964779387,(16[&rate=0.003628549807686223]:43.5,17[&rate=0.003628549807686223]:0.0)[&rate=0.003628549807686223]:18.801725301687284)[&rate=0.003628549807686223]:1.9679866740890475,(11[&rate=0.003628549807686223]:0.0,(12[&rate=0.003628549807686223]:0.0,((13[&rate=0.003628549807686223]:4.967721542063387,(14[&rate=0.003628549807686223]:0.0,((15[&rate=0.003628549807686223]:5.306010708686614,(25[&rate=0.003628549807686223]:14.478023218446396,(26[&rate=0.003628549807686223]:11.710422684841802,27[&rate=0.003628549807686223]:3.7104226848418023)[&rate=0.003628549807686223]:4.06760053360459)[&rate=0.003628549807686223]:19.727987490240224)[&rate=0.003628549807686223]:5.066577067467755,23[&rate=0.003628549807686223]:13.67258777615438)[&rate=0.003628549807686223]:3.4274122238456286)[&rate=0.003628549807686223]:1.5677215420633814)[&rate=0.003628549807686223]:21.030520386476596,24[&rate=0.003628549807686223]:46.09824192853998)[&rate=0.003628549807686223]:6.101758071460026)[&rate=0.003628549807686223]:20.19999999999999)[&rate=0.003628549807686223]:14.569711975776343)[&rate=0.003628549807686223]:10.323236111425587,(21[&rate=0.003628549807686223]:6.200325823118007,22[&rate=0.003628549807686223]:7.400325823117996)[&rate=0.003628549807686223]:17.09262226408393)[&rate=0.003628549807686223]:12.661403131635183)[&rate=0.003628549807686223]:40.31303672884832,5[&rate=0.003628549807686223]:0.06738794768543244)[&rate=0.003628549807686223]:10.106206530170311,6[&rate=0.003628549807686223]:25.373594477855733)[&rate=0.003628549807686223]:14.4048170626711)[&rate=0.003628549807686223]:0.0;
tree STATE_8160000 = (1[&rate=0.00562691920479002]:9.130911408171812,(2[&rate=0.00562691920479002]:33.656104278231425,(3[&rate=0.00562691920479002]:64.54756036390417,(((4[&rate=0.00562691920479002]:7.868646466412017,(((7[&rate=0.00562691920479002]:0.0,(8[&rate=0.00562691920479002]:3.275813140291973,9[&rate=0.00562691920479002]:13.175813140291979)[&rate=0.00562691920479002]:5.824186859708021)[&rate=0.00562691920479002]:1.7478750157138876,20[&rate=0.00562691920479002]:11.447875015713876)[&rate=0.00562691920479002]:15.007555607368118,((((10[&rate=0.00562691920479002]:0.0,(18[&rate=0.00562691920479002]:4.562889731897329,19[&rate=0.00562691920479002]:7.162889731897323)[&rate=0.00562691920479002]:31.93711026810267)[&rate=0.00562691920479002]:14.277991646454225,(16[&rate=0.00562691920479002]:51.00640212404468,17[&rate=0.00562691920479002]:7.506402124044683)[&rate=0.00562691920479002]:3.4715895224095306)[&rate=0.00562691920479002]:5.639674952421785,((11[&rate=0.00562691920479002]:1.9495236419392938,(12[&rate=0.00562691920479002]:0.0,((13[&rate=0.00562691920479002]:4.417060835996274,14[&rate=0.00562691920479002]:1.0170608359962685)[&rate=0.00562691920479002]:3.0145377357622536,((15[&rate=0.00562691920479002]:14.2440773236549,(23[&rate=0.00562691920479002]:2.228946105308321,(25[&rate=0.00562691920479002]:14.593795293352274,(26[&rate=0.00562691920479002]:14.487874573513494,27[&rate=0.00562691920479002]:6.487874573513494)[&rate=0.00562691920479002]:1.405920719838777)[&rate=0.00562691920479002]:13.235150811956041)[&rate=0.00562691920479002]:15.31513121834659)[&rate=0.00562691920479002]:1.0186042932209034,24[&rate=0.00562691920479002]:24.962681616875805)[&rate=0.00562691920479002]:2.5689169548827167)[&rate=0.00562691920479002]:24.66840142824148)[&rate=0.00562691920479002]:22.149523641939282)[&rate=0.00562691920479002]:3.0411005191650133,22[&rate=0.00562691920479002]:4.5906241611043015)[&rate=0.00562691920479002]:5.4270424377717035)[&rate=0.00562691920479002]:9.335716749263952,21[&rate=0.00562691920479002]:18.15338334813997)[&rate=0.00562691920479002]:16.002047274942043)[&rate=0.00562691920479002]:3.0132158433300162)[&rate=0.00562691920479002]:39.031353533587975,5[&rate=0.00562691920479002]:0.0)[&rate=0.00562691920479002]:1.8685409474016694,6[&rate=0.00562691920479002]:17.068540947401658)[&rate=0.00562691920479002]:3.3790194165025014)[&rate=0.00562691920479002]:4.308543914327288)[&rate=0.00562691920479002]:5.274807129940342)[&rate=0.00562691920479002]:0.0;
tree STATE_8170000 = ((1[&rate=0.005168522604887463]:5.313400277412114,(2[&rate=0.005168522604887463]:13.172983236665118,3[&rate=0.005168522604887463]:48.37298323666515)[&rate=0.005168522604887463]:21.94041704074695)[&rate=0.005168522604887463]:2.919593106715894,((((4[&rate=0.005168522604887463]:8.195899995957049,(((7[&rate=0.005168522604887463]:4.320999480971409,9[&rate=0.005168522604887463]:23.32099948097141)[&rate=0.005168522604887463]:2.6007100175217204,20[&rate=0.005168522604887463]:16.621709498493118)[&rate=0.005168522604887463]:1.8174923763729112,8[&rate=0.005168522604887463]:17.839201874866035)[&rate=0.005168522604887463]:11.356698121091014)[&rate=0.005168522604887463]:2.346049956390516,(((10[&rate=0.005168522604887463]:7.730295665909509,(18[&rate=0.005168522604887463]:16.18895865221809,19[&rate=0.005168522604887463]:18.788958652218085)[&rate=0.005168522604887463]:28.041337013691418)[&rate=0.005168522604887463]:12.490498535802203,((11[&rate=0.005168522604887463]:5.562708454050394,(12[&rate=0.005168522604887463]:2.265181003276595,((13[&rate=0.005168522604887463]:2.6876001720674196,((25[&rate=0.005168522604887463]:3.614114616031239,26[&rate=0.005168522604887463]:4.914114616031236)[&rate=0.005168522604887463]:6.922322866011742,27[&rate=0.005168522604887463]:3.836437482042978)[&rate=0.005168522604887463]:31.451162690024436)[&rate=0.005168522604887463]:5.822481347241542,(14[&rate=0.005168522604887463]:4.898315381014029,(15[&rate=0.005168522604887463]:14.228073776801239,(23[&rate=0.005168522604887463]:15.42340467887719,24[&rate=0.005168522604887463]:21.823404678877182)[&rate=0.005168522604887463]:2.1046690979240594)[&rate=0.005168522604887463]:4.470241604212788)[&rate=0.005168522604887463]:0.21176613829492652)[&rate=0.005168522604887463]:25.855099483967642)[&rate=0.005168522604887463]:23.497527450773788)[&rate=0.005168522604887463]:3.567492810053267,(16[&rate=0.005168522604887463]:47.86172460100899,17[&rate=0.005168522604887463]:4.361724601008987)[&rate=0.005168522604887463]:10.968476663094663)[&rate=0.005168522604887463]:1.5905929376080508)[&rate=0.005168522604887463]:22.702995335685557,(21[&rate=0.005168522604887463]:9.462087189194563,22[&rate=0.005168522604887463]:10.662087189194551)[&rate=0.005168522604887463]:22.361702348202712)[&rate=0.005168522604887463]:8.018160414950302)[&rate=0.005168522604887463]:35.54728403230533,6[&rate=0.005168522604887463]:14.38923398465289)[&rate=0.005168522604887463]:4.311891506411257,5[&rate=0.005168522604887463]:3.5011254910641583)[&rate=0.005168522604887463]:10.431867893063838)[&rate=0.005168522604887463]:0.0;
tree STATE_8180000 = ((1[&rate=0.004991688820638916]:0.0,2[&rate=0.004991688820638916]:29.799999999999955)[&rate=0.004991688820638916]:15.441988996299528,(((3[&rate=0.004991688820638916]:33.02756080922681,((4[&rate=0.004991688820638916]:3.705694510727767,((7[&rate=0.004991688820638916]:5.905326000015108,9[&rate=0.004991688820638916]:24.90532600001511)[&rate=0.004991688820638916]:2.593278821708509,(8[&rate=0.004991688820638916]:14.30212789494162,20[&rate=0.004991688820638916]:14.902127894941614)[&rate=0.004991688820638916]:3.296476926781992)[&rate=0.004991688820638916]:7.107089689004155)[&rate=0.004991688820638916]:4.510425075923209,(((10[&rate=0.004991688820638916]:8.715967959466795,((16[&rate=0.004991688820638916]:10.593158361145875,19[&rate=0.004991688820638916]:9.49315836114588)[&rate=0.004991688820638916]:16.042757958345568,18[&rate=0.004991688820638916]:22.935916319491454)[&rate=0.004991688820638916]:22.28005163997534)[&rate=0.004991688820638916]:18.858258971448564,((11[&rate=0.004991688820638916]:2.537926311444238,(12[&rate=0.004991688820638916]:0.0,((13[&rate=0.004991688820638916]:5.862582635053009,14[&rate=0.004991688820638916]:2.4625826350530033)[&rate=0.004991688820638916]:5.076687736329696,((15[&rate=0.004991688820638916]:17.821315529533763,(23[&rate=0.004991688820638916]:18.447206758785832,((25[&rate=0.004991688820638916]:5.303680187967923,26[&rate=0.004991688820638916]:6.60368018796792)[&rate=0.004991688820638916]:8.984831147247725,27[&rate=0.004991688820638916]:7.588511335215646)[&rate=0.004991688820638916]:29.758695423570177)[&rate=0.004991688820638916]:2.6741087707479423)[&rate=0.004991688820638916]:3.264356608062549,24[&rate=0.004991688820638916]:30.785672137596315)[&rate=0.004991688820638916]:0.25359823378638424)[&rate=0.004991688820638916]:21.160729628617304)[&rate=0.004991688820638916]:22.737926311444227)[&rate=0.004991688820638916]:4.356733305278354,17[&rate=0.004991688820638916]:13.09465961672258)[&rate=0.004991688820638916]:11.179567314192767)[&rate=0.004991688820638916]:0.7817413050523498,(21[&rate=0.004991688820638916]:4.243073389863852,22[&rate=0.004991688820638916]:5.443073389863841)[&rate=0.004991688820638916]:13.012894846103862)[&rate=0.004991688820638916]:20.260151350683273)[&rate=0.004991688820638916]:12.411441222575831)[&rate=0.004991688820638916]:14.73565921284316,6[&rate=0.004991688820638916]:3.6632200220699644)[&rate=0.004991688820638916]:14.532185285473673,5[&rate=0.004991688820638916]:2.995405307543649)[&rate=0.004991688820638916]:18.146583688755868)[&rate=0.004991688820638916]:0.0;
tree STATE_8190000 = ((1[&rate=0.007260136169765575]:0.0,(2[&rate=0.007260136169765575]:17.60942726681901,3[&rate=0.007260136169765575]:52.80942726681904)[&rate=0.007260136169765575]:12.190572733180943)[&rate=0.007260136169765575]:14.737358544824701,((((4[&rate=0.007260136169765575]:10.751192584082347,((7[&rate=0.007260136169765575]:1.2366590218403815,(8[&rate=0.007260136169765575]:2.6362129202503723,(10[&rate=0.007260136169765575]:0.0,(18[&rate=0.007260136169765575]:16.951774303260535,19[&rate=0.007260136169765575]:19.55177430326053)[&rate=0.007260136169765575]:19.548225696739465)[&rate=0.007260136169765575]:22.036212920250378)[&rate=0.007260136169765575]:7.700446101590003)[&rate=0.007260136169765575]:0.6554189307674392,(9[&rate=0.007260136169765575]:17.772156978595575,20[&rate=0.007260136169765575]:8.472156978595564)[&rate=0.007260136169765575]:3.1199209740122456)[&rate=0.007260136169765575]:20.75911463147453)[&rate=0.007260136169765575]:9.175989617974892,((((11[&rate=0.007260136169765575]:0.0,((12[&rate=0.007260136169765575]:0.0,(((13[&rate=0.007260136169765575]:3.1132866156134895,(24[&rate=0.007260136169765575]:0.0,((25[&rate=0.007260136169765575]:2.649258841990806,26[&rate=0.007260136169765575]:3.9492588419908032)[&rate=0.007260136169765575]:12.447906556695242,27[&rate=0.007260136169765575]:8.397165398686045)[&rate=0.007260136169765575]:4.102834601313955)[&rate=0.007260136169765575]:23.213286615613484)[&rate=0.007260136169765575]:1.5705257787737281,(15[&rate=0.007260136169765575]:11.984236979163384,23[&rate=0.007260136169765575]:15.284236979163396)[&rate=0.007260136169765575]:3.099575415223825)[&rate=0.007260136169765575]:0.5344971983609739,14[&rate=0.007260136169765575]:1.8183095927481858)[&rate=0.007260136169765575]:26.881690407251817)[&rate=0.007260136169765575]:15.769019271265421,16[&rate=0.007260136169765575]:45.26901927126542)[&rate=0.007260136169765575]:4.430980728734568)[&rate=0.007260136169765575]:4.259662070339189,17[&rate=0.007260136169765575]:10.459662070339178)[&rate=0.007260136169765575]:14.331503505492847,22[&rate=0.007260136169765575]:18.19116557583203)[&rate=0.007260136169765575]:6.8315934277948145,21[&rate=0.007260136169765575]:23.822759003626857)[&rate=0.007260136169765575]:25.404423198430393)[&rate=0.007260136169765575]:26.972817797942753,5[&rate=0.007260136169765575]:0.0)[&rate=0.007260136169765575]:0.30006681109711053,6[&rate=0.007260136169765575]:15.5000668110971)[&rate=0.007260136169765575]:20.13729173372758)[&rate=0.007260136169765575]:0.0;
tree STATE_8200000 = ((1[&rate=0.004688059208072129]:0.0,(2[&rate=0.004688059208072129]:16.271067988180477,3[&rate=0.004688059208072129]:51.47106798818051)[&rate=0.004688059208072129]:13.528932011819478)[&rate=0.004688059208072129]:10.335698216314853,((((4[&rate=0.004688059208072129]:5.178890988950073,((7[&rate=0.004688059208072129]:0.0,20[&rate=0.004688059208072129]:9.699999999999989)[&rate=0.004688059208072129]:5.800182106903094,(8[&rate=0.004688059208072129]:13.612527146745478,9[&rate=0.004688059208072129]:23.512527146745484)[&rate=0.004688059208072129]:1.2876549601576102)[&rate=0.004688059208072129]:11.278708882046985)[&rate=0.004688059208072129]:27.58369694465452,((10[&rate=0.004688059208072129]:10.871971836752678,(18[&rate=0.004688059208072129]:13.965322937128192,19[&rate=0.004688059208072129]:16.565322937128187)[&rate=0.004688059208072129]:33.406648899624486)[&rate=0.004688059208072129]:39.03439580838736,(((11[&rate=0.004688059208072129]:0.0,(12[&rate=0.004688059208072129]:3.740154485666892,(((13[&rate=0.004688059208072129]:2.3549452333542007,(24[&rate=0.004688059208072129]:19.04361093028838,((25[&rate=0.004688059208072129]:7.307100709409044,26[&rate=0.004688059208072129]:8.60710070940904)[&rate=0.004688059208072129]:7.045950361102468,27[&rate=0.004688059208072129]:7.653051070511509)[&rate=0.004688059208072129]:23.89055985977687)[&rate=0.004688059208072129]:3.4113343030658143)[&rate=0.004688059208072129]:11.7537035601665,23[&rate=0.004688059208072129]:27.808648793520703)[&rate=0.004688059208072129]:2.4947819059323493,(14[&rate=0.004688059208072129]:0.0,15[&rate=0.004688059208072129]:13.799999999999997)[&rate=0.004688059208072129]:13.203430699453044)[&rate=0.004688059208072129]:19.23672378621385)[&rate=0.004688059208072129]:16.459845514333097)[&rate=0.004688059208072129]:27.070361786762916,(16[&rate=0.004688059208072129]:43.5,17[&rate=0.004688059208072129]:0.0)[&rate=0.004688059208072129]:33.270361786762905)[&rate=0.004688059208072129]:9.02399731041612,(21[&rate=0.004688059208072129]:2.6495304340819104,22[&rate=0.004688059208072129]:3.849530434081899)[&rate=0.004688059208072129]:31.844828663097132)[&rate=0.004688059208072129]:4.312008547961)[&rate=0.004688059208072129]:23.25622028846456)[&rate=0.004688059208072129]:18.42249493823965,6[&rate=0.004688059208072129]:19.48508287184424)[&rate=0.004688059208072129]:6.005935204179565,5[&rate=0.004688059208072129]:10.291018076023818)[&rate=0.004688059208072129]:5.744680140291024)[&rate=0.004688059208072129]:0.0;
tree STATE_8210000 = (1[&rate=0.0059291153631201585]:16.72603213842359,((((2[&rate=0.0059291153631201585]:5.7824469554624045,3[&rate=0.0059291153631201585]:40.982446955462436)[&rate=0.0059291153631201585]:16.909822068623555,((4[&rate=0.0059291153631201585]:8.275949055805526,(7[&rate=0.0059291153631201585]:7.555330502579551,((8[&rate=0.0059291153631201585]:7.62782313314213,9[&rate=0.0059291153631201585]:17.527823133142135)[&rate=0.0059291153631201585]:3.6009156435586362,20[&rate=0.0059291153631201585]:11.82873877670076)[&rate=0.0059291153631201585]:5.4265917258787795)[&rate=0.0059291153631201585]:12.620618553225981)[&rate=0.0059291153631201585]:3.0900499129479897,(((((10[&rate=0.0059291153631201585]:0.0,(18[&rate=0.0059291153631201585]:17.208841792547602,19[&rate=0.0059291153631201585]:19.808841792547597)[&rate=0.0059291153631201585]:19.291158207452398)[&rate=0.0059291153631201585]:5.680571214688641,16[&rate=0.0059291153631201585]:45.88057121468863)[&rate=0.0059291153631201585]:11.225363717846633,(11[&rate=0.0059291153631201585]:0.7703051084723,(12[&rate=0.0059291153631201585]:13.845227807497366,((13[&rate=0.0059291153631201585]:3.4000000000000057,14[&rate=0.0059291153631201585]:0.0)[&rate=0.0059291153631201585]:6.02316751780409,((15[&rate=0.0059291153631201585]:2.574868254359643,(23[&rate=0.0059291153631201585]:2.642118416286838,(25[&rate=0.0059291153631201585]:17.490231651816497,(26[&rate=0.0059291153631201585]:11.034573116772664,27[&rate=0.0059291153631201585]:3.0345731167726644)[&rate=0.0059291153631201585]:7.75565853504383)[&rate=0.0059291153631201585]:10.751886764470335)[&rate=0.0059291153631201585]:3.2327498380728166)[&rate=0.0059291153631201585]:6.2718907083168105,24[&rate=0.0059291153631201585]:18.546758962676456)[&rate=0.0059291153631201585]:10.976408555127634)[&rate=0.0059291153631201585]:36.52206028969328)[&rate=0.0059291153631201585]:7.125077300974922)[&rate=0.0059291153631201585]:6.635629824062974)[&rate=0.0059291153631201585]:7.4900142769482585,(21[&rate=0.0059291153631201585]:9.17540952070415,22[&rate=0.0059291153631201585]:10.375409520704139)[&rate=0.0059291153631201585]:4.120539688779388)[&rate=0.0059291153631201585]:7.1596956908248615,17[&rate=0.0059291153631201585]:28.255644900308383)[&rate=0.0059291153631201585]:20.210354068445127)[&rate=0.0059291153631201585]:34.12627005533247)[&rate=0.0059291153631201585]:5.270099249163906,5[&rate=0.0059291153631201585]:3.862368273249899)[&rate=0.0059291153631201585]:1.273282935006364,6[&rate=0.0059291153631201585]:20.33565120825625)[&rate=0.0059291153631201585]:17.290380930167316)[&rate=0.0059291153631201585]:0.0;
tree STATE_8220000 = ((1[&rate=0.003991628108801772]:13.284087261366977,((((4[&rate=0.003991628108801772]:13.281592993372485,((7[&rate=0.003991628108801772]:6.257656783318154,(8[&rate=0.003991628108801772]:3.63265875264986,9[&rate=0.003991628108801772]:13.532658752649866)[&rate=0.003991628108801772]:11.724998030668289)[&rate=0.003991628108801772]:1.0482907977231832,((10[&rate=0.003991628108801772]:12.754382651656684,(18[&rate=0.003991628108801772]:29.403605297602198,19[&rate=0.003991628108801772]:32.00360529760219)[&rate=0.003991628108801772]:19.850777354054486)[&rate=0.003991628108801772]:6.0456173483433275,20[&rate=0.003991628108801772]:0.0)[&rate=0.003991628108801772]:17.005947581041326)[&rate=0.003991628108801772]:17.875645412331153)[&rate=0.003991628108801772]:10.202651350195566,(((11[&rate=0.003991628108801772]:0.3500911738923662,(12[&rate=0.003991628108801772]:0.01526357969683545,((13[&rate=0.003991628108801772]:8.165740936494572,(14[&rate=0.003991628108801772]:0.0,(23[&rate=0.003991628108801772]:8.830210547509424,(24[&rate=0.003991628108801772]:10.58399860963926,((25[&rate=0.003991628108801772]:5.080728037493447,26[&rate=0.003991628108801772]:6.380728037493444)[&rate=0.003991628108801772]:8.315243994958667,27[&rate=0.003991628108801772]:6.6959720324521115)[&rate=0.003991628108801772]:16.388026577187148)[&rate=0.003991628108801772]:4.646211937870156)[&rate=0.003991628108801772]:8.269789452490585)[&rate=0.003991628108801772]:4.765740936494566)[&rate=0.003991628108801772]:2.19358391649137,15[&rate=0.003991628108801772]:20.759324852985934)[&rate=0.003991628108801772]:21.7559387267109)[&rate=0.003991628108801772]:20.53482759419552)[&rate=0.003991628108801772]:5.074542704106733,(16[&rate=0.003991628108801772]:47.60906168887557,17[&rate=0.003991628108801772]:4.10906168887557)[&rate=0.003991628108801772]:7.515572189123517)[&rate=0.003991628108801772]:18.912779562477198,(21[&rate=0.003991628108801772]:8.835353431234836,22[&rate=0.003991628108801772]:10.035353431234824)[&rate=0.003991628108801772]:13.902060009241467)[&rate=0.003991628108801772]:30.04683090309176)[&rate=0.003991628108801772]:23.41575565643194,5[&rate=0.003991628108801772]:0.0)[&rate=0.003991628108801772]:3.99635808685764,6[&rate=0.003991628108801772]:19.19635808685763)[&rate=0.003991628108801772]:14.987729174509326)[&rate=0.003991628108801772]:8.818424050100077,(2[&rate=0.003991628108801772]:3.8678043271107754,3[&rate=0.003991628108801772]:39.06780432711081)[&rate=0.003991628108801772]:48.034706984356234)[&rate=0.003991628108801772]:0.0;
tree STATE_8230000 = ((1[&rate=0.006276616839983139]:0.0,(2[&rate=0.006276616839983139]:5.088551284377132,3[&rate=0.006276616839983139]:40.288551284377164)[&rate=0.006276616839983139]:24.711448715622822)[&rate=0.006276616839983139]:3.6568651426556755,((((4[&rate=0.006276616839983139]:0.8446226611593488,((7[&rate=0.006276616839983139]:3.262670578639458,(8[&rate=0.006276616839983139]:3.061144416344419,(9[&rate=0.006276616839983139]:11.78248565827215,(10[&rate=0.006276616839983139]:0.0,(18[&rate=0.006276616839983139]:16.986786483536463,19[&rate=0.006276616839983139]:19.586786483536457)[&rate=0.006276616839983139]:19.513213516463537)[&rate=0.006276616839983139]:21.28248565827215)[&rate=0.006276616839983139]:1.1786587580722738)[&rate=0.006276616839983139]:9.301526162295033)[&rate=0.006276616839983139]:0.8771441554283683,20[&rate=0.006276616839983139]:13.839814734067815)[&rate=0.006276616839983139]:8.604807927091528)[&rate=0.006276616839983139]:30.15503858583854,(((11[&rate=0.006276616839983139]:0.0,(16[&rate=0.006276616839983139]:43.5,17[&rate=0.006276616839983139]:0.0)[&rate=0.006276616839983139]:6.199999999999989)[&rate=0.006276616839983139]:2.194068178963491,(12[&rate=0.006276616839983139]:8.20116474723666,((13[&rate=0.006276616839983139]:4.584854133873826,(14[&rate=0.006276616839983139]:0.0,(15[&rate=0.006276616839983139]:3.963124390273734,(23[&rate=0.006276616839983139]:2.012027393526658,((25[&rate=0.006276616839983139]:9.896854176655639,26[&rate=0.006276616839983139]:11.196854176655636)[&rate=0.006276616839983139]:5.057690910745896,27[&rate=0.006276616839983139]:8.254545087401532)[&rate=0.006276616839983139]:12.657482306125118)[&rate=0.006276616839983139]:5.251096996747087)[&rate=0.006276616839983139]:9.836875609726263)[&rate=0.006276616839983139]:1.18485413387382)[&rate=0.006276616839983139]:3.4125615625184125,24[&rate=0.006276616839983139]:28.097415696392233)[&rate=0.006276616839983139]:32.30374905084443)[&rate=0.006276616839983139]:14.192903431726819)[&rate=0.006276616839983139]:26.118041247673986,(21[&rate=0.006276616839983139]:10.376522473614656,22[&rate=0.006276616839983139]:11.576522473614645)[&rate=0.006276616839983139]:16.335586953022826)[&rate=0.006276616839983139]:33.58755182036042)[&rate=0.006276616839983139]:7.000291426685209,6[&rate=0.006276616839983139]:6.299952673683094)[&rate=0.006276616839983139]:9.360130450983974,5[&rate=0.006276616839983139]:0.46008312466707935)[&rate=0.006276616839983139]:8.896782017988585)[&rate=0.006276616839983139]:0.0;
tree STATE_8240000 = ((1[&rate=0.004713080495297607]:0.0,(2[&rate=0.004713080495297607]:18.867115906342036,3[&rate=0.004713080495297607]:54.06711590634207)[&rate=0.004713080495297607]:10.932884093657918)[&rate=0.004713080495297607]:10.047599970516472,((((4[&rate=0.004713080495297607]:3.03666687612305,(7[&rate=0.004713080495297607]:0.0,(8[&rate=0.004713080495297607]:3.215098568601803,9[&rate=0.004713080495297607]:13.115098568601809)[&rate=0.004713080495297607]:5.884901431398191)[&rate=0.004713080495297607]:14.936666876123056)[&rate=0.004713080495297607]:8.597784781132361,(((((10[&rate=0.004713080495297607]:2.6749377215499095,(18[&rate=0.004713080495297607]:9.52211641708562,19[&rate=0.004713080495297607]:12.122116417085614)[&rate=0.004713080495297607]:29.65282130446429)[&rate=0.004713080495297607]:14.012130537208037,(11[&rate=0.004713080495297607]:3.043404564193267,(16[&rate=0.004713080495297607]:43.5,17[&rate=0.004713080495297607]:0.0)[&rate=0.004713080495297607]:9.243404564193256)[&rate=0.004713080495297607]:4.14366369456468)[&rate=0.004713080495297607]:0.8608284368173145,(12[&rate=0.004713080495297607]:0.7105777622974188,((13[&rate=0.004713080495297607]:5.3658827424615225,((15[&rate=0.004713080495297607]:10.242810731815034,24[&rate=0.004713080495297607]:19.942810731815037)[&rate=0.004713080495297607]:0.42753026742998657,23[&rate=0.004713080495297607]:13.970340999245032)[&rate=0.004713080495297607]:5.095541743216494)[&rate=0.004713080495297607]:18.210225896975118,(14[&rate=0.004713080495297607]:2.228914377309046,((25[&rate=0.004713080495297607]:14.447257584378427,27[&rate=0.004713080495297607]:7.747257584378424)[&rate=0.004713080495297607]:1.970187575897107,26[&rate=0.004713080495297607]:17.71744516027553)[&rate=0.004713080495297607]:28.511469217033515)[&rate=0.004713080495297607]:17.94719426212759)[&rate=0.004713080495297607]:9.234469122860787)[&rate=0.004713080495297607]:27.53731893327783)[&rate=0.004713080495297607]:9.793695332649747,(21[&rate=0.004713080495297607]:7.745009253082841,22[&rate=0.004713080495297607]:8.94500925308283)[&rate=0.004713080495297607]:8.496582775142173)[&rate=0.004713080495297607]:1.1612105345107864,20[&rate=0.004713080495297607]:9.702802562735783)[&rate=0.004713080495297607]:23.531649094519622)[&rate=0.004713080495297607]:32.693233035149575,6[&rate=0.004713080495297607]:12.627684692404983)[&rate=0.004713080495297607]:2.572315307595005,5[&rate=0.004713080495297607]:0.0)[&rate=0.004713080495297607]:15.747599970516461)[&rate=0.004713080495297607]:0.0;
tree STATE_8250000 = ((1[&rate=0.005030063001448522]:0.0,(2[&rate=0.005030063001448522]:12.815984602015334,3[&rate=0.005030063001448522]:48.015984602015365)[&rate=0.005030063001448522]:16.98401539798462)[&rate=0.005030063001448522]:10.571902108444334,((((4[&rate=0.005030063001448522]:6.494387419580832,((7[&rate=0.005030063001448522]:7.8769739716934595,(9[&rate=0.005030063001448522]:17.073235684030223,20[&rate=0.005030063001448522]:7.773235684030212)[&rate=0.005030063001448522]:9.803738287663236)[&rate=0.005030063001448522]:2.4541529698396687,8[&rate=0.005030063001448522]:19.431126941533122)[&rate=0.005030063001448522]:8.06326047804771)[&rate=0.005030063001448522]:26.11146250597011,((((10[&rate=0.005030063001448522]:1.7758545267433448,(18[&rate=0.005030063001448522]:24.274618938479946,19[&rate=0.005030063001448522]:26.87461893847994)[&rate=0.005030063001448522]:14.001235588263398)[&rate=0.005030063001448522]:16.24991088776774,((11[&rate=0.005030063001448522]:4.044744846301455,(12[&rate=0.005030063001448522]:0.0,(((13[&rate=0.005030063001448522]:3.4000000000000057,14[&rate=0.005030063001448522]:0.0)[&rate=0.005030063001448522]:1.5333321284105281,(24[&rate=0.005030063001448522]:16.167983709790093,((25[&rate=0.005030063001448522]:7.793034661115703,27[&rate=0.005030063001448522]:1.0930346611157002)[&rate=0.005030063001448522]:0.66179009179689,26[&rate=0.005030063001448522]:9.75482475291259)[&rate=0.005030063001448522]:26.913158956877503)[&rate=0.005030063001448522]:8.865348418620435)[&rate=0.005030063001448522]:4.26229078236269,(15[&rate=0.005030063001448522]:11.121719942167807,23[&rate=0.005030063001448522]:14.421719942167819)[&rate=0.005030063001448522]:8.473902968605408)[&rate=0.005030063001448522]:22.904377089226784)[&rate=0.005030063001448522]:24.244744846301444)[&rate=0.005030063001448522]:3.6626685823536462,(16[&rate=0.005030063001448522]:55.19418878032006,17[&rate=0.005030063001448522]:11.694188780320061)[&rate=0.005030063001448522]:2.2132246483350286)[&rate=0.005030063001448522]:0.8183519858559833)[&rate=0.005030063001448522]:11.818320655843465,22[&rate=0.005030063001448522]:19.944086070354544)[&rate=0.005030063001448522]:15.269241253316409,21[&rate=0.005030063001448522]:34.013327323670964)[&rate=0.005030063001448522]:27.89252260187999)[&rate=0.005030063001448522]:9.029252932398236,6[&rate=0.005030063001448522]:9.935102857949175)[&rate=0.005030063001448522]:5.392866750283673,5[&rate=0.005030063001448522]:0.12796960823285985)[&rate=0.005030063001448522]:16.143932500211463)[&rate=0.005030063001448522]:0.0;
tree STATE_8260000 = (1[&rate=0.004470781716574033]:13.504473312459965,((2[&rate=0.004470781716574033]:3.811776698468151,3[&rate=0.004470781716574033]:39.01177669846818)[&rate=0.004470781716574033]:37.33593437788781,((4[&rate=0.004470781716574033]:13.481311329585324,(((7[&rate=0.004470781716574033]:1.968145977434446,20[&rate=0.004470781716574033]:11.668145977434435)[&rate=0.004470781716574033]:11.13679960524054,(8[&rate=0.004470781716574033]:9.874961152131263,9[&rate=0.004470781716574033]:19.77496115213127)[&rate=0.004470781716574033]:12.329984430543718)[&rate=0.004470781716574033]:7.2483204331084465,((((10[&rate=0.004470781716574033]:0.0,(16[&rate=0.004470781716574033]:24.12652657482066,19[&rate=0.004470781716574033]:23.026526574820664)[&rate=0.004470781716574033]:16.07347342517933)[&rate=0.004470781716574033]:3.823137434945579,18[&rate=0.004470781716574033]:40.32313743494558)[&rate=0.004470781716574033]:20.985451207920676,((11[&rate=0.004470781716574033]:0.0,((12[&rate=0.004470781716574033]:0.014363943703585846,((13[&rate=0.004470781716574033]:0.0,((25[&rate=0.004470781716574033]:4.527388239588042,26[&rate=0.004470781716574033]:5.827388239588039)[&rate=0.004470781716574033]:3.766647954894241,27[&rate=0.004470781716574033]:1.59403619448228)[&rate=0.004470781716574033]:31.005963805517716)[&rate=0.004470781716574033]:9.189726311098752,(14[&rate=0.004470781716574033]:3.8871056589444635,(15[&rate=0.004470781716574033]:14.929552240221625,23[&rate=0.004470781716574033]:18.229552240221636)[&rate=0.004470781716574033]:2.7575534187228357)[&rate=0.004470781716574033]:1.9026206521542832)[&rate=0.004470781716574033]:22.924637632604842)[&rate=0.004470781716574033]:1.6864865187180555,24[&rate=0.004470781716574033]:53.900850462421644)[&rate=0.004470781716574033]:18.499149537578347)[&rate=0.004470781716574033]:12.616726754127797,17[&rate=0.004470781716574033]:18.816726754127785)[&rate=0.004470781716574033]:2.691861888738458)[&rate=0.004470781716574033]:17.59011141011709,(21[&rate=0.004470781716574033]:10.691609589881764,22[&rate=0.004470781716574033]:11.891609589881753)[&rate=0.004470781716574033]:20.607090463101585)[&rate=0.004470781716574033]:6.454565962800089)[&rate=0.004470781716574033]:5.028045313801897)[&rate=0.004470781716574033]:37.75901959784048,(5[&rate=0.004470781716574033]:0.0,6[&rate=0.004470781716574033]:15.199999999999989)[&rate=0.004470781716574033]:4.340330927425811)[&rate=0.004470781716574033]:12.707380148930184)[&rate=0.004470781716574033]:2.1567622361039582)[&rate=0.004470781716574033]:0.0;
tree STATE_8270000 = ((1[&rate=0.0043891370674988]:11.929433880974074,(2[&rate=0.0043891370674988]:13.983860766022218,3[&rate=0.0043891370674988]:49.18386076602225)[&rate=0.0043891370674988]:27.74557311495181)[&rate=0.0043891370674988]:2.0907290219516597,(((4[&rate=0.0043891370674988]:11.487003389144903,(((7[&rate=0.0043891370674988]:3.0092923079351834,8[&rate=0.0043891370674988]:12.109292307935178)[&rate=0.0043891370674988]:2.4047731177479363,9[&rate=0.0043891370674988]:24.41406542568312)[&rate=0.0043891370674988]:2.657113488108237,20[&rate=0.0043891370674988]:17.771178913791346)[&rate=0.0043891370674988]:15.315824475353551)[&rate=0.0043891370674988]:14.437841124970987,((((10[&rate=0.0043891370674988]:2.204454044383098,18[&rate=0.0043891370674988]:38.7044540443831)[&rate=0.0043891370674988]:8.818436787345902,19[&rate=0.0043891370674988]:50.122890831728995)[&rate=0.0043891370674988]:9.906041250135146,(11[&rate=0.0043891370674988]:6.5965598167965,((12[&rate=0.0043891370674988]:4.433891520299085,(((13[&rate=0.0043891370674988]:11.448141947525158,14[&rate=0.0043891370674988]:8.048141947525153)[&rate=0.0043891370674988]:2.6123466399782913,(25[&rate=0.0043891370674988]:24.015300485036196,(26[&rate=0.0043891370674988]:17.519932024742708,27[&rate=0.0043891370674988]:9.519932024742708)[&rate=0.0043891370674988]:7.795368460293485)[&rate=0.0043891370674988]:29.34518810246725)[&rate=0.0043891370674988]:7.602926157695926,((15[&rate=0.0043891370674988]:14.337866983826054,23[&rate=0.0043891370674988]:17.637866983826065)[&rate=0.0043891370674988]:4.797433641187084,24[&rate=0.0043891370674988]:28.83530062501314)[&rate=0.0043891370674988]:12.92811412018623)[&rate=0.0043891370674988]:14.870476775099718)[&rate=0.0043891370674988]:15.853708247922427,(16[&rate=0.0043891370674988]:43.5,17[&rate=0.0043891370674988]:0.0)[&rate=0.0043891370674988]:6.2875997682215115)[&rate=0.0043891370674988]:6.508960048574977)[&rate=0.0043891370674988]:4.832372265067647)[&rate=0.0043891370674988]:13.496356036202542,(21[&rate=0.0043891370674988]:10.489965306359892,22[&rate=0.0043891370674988]:11.68996530635988)[&rate=0.0043891370674988]:12.835322811706803)[&rate=0.0043891370674988]:31.899556396049206)[&rate=0.0043891370674988]:32.18645477204018,(5[&rate=0.0043891370674988]:1.4960128649821627,6[&rate=0.0043891370674988]:16.69601286498215)[&rate=0.0043891370674988]:9.715286421173914)[&rate=0.0043891370674988]:8.508863616769645)[&rate=0.0043891370674988]:0.0;
tree STATE_8280000 = ((1[&rate=0.004390942134685823]:12.22877931372929,(2[&rate=0.004390942134685823]:0.2807022345429857,3[&rate=0.004390942134685823]:35.48070223454302)[&rate=0.004390942134685823]:41.74807707918626)[&rate=0.004390942134685823]:1.2316528749230429,((((4[&rate=0.004390942134685823]:0.07378918388445754,(8[&rate=0.004390942134685823]:11.368137253913247,9[&rate=0.004390942134685823]:21.268137253913252)[&rate=0.004390942134685823]:9.70565192997121)[&rate=0.004390942134685823]:8.690836789656842,7[&rate=0.004390942134685823]:20.664625973541305)[&rate=0.004390942134685823]:11.463879409438846,(((((10[&rate=0.004390942134685823]:5.427429500951149,18[&rate=0.004390942134685823]:41.92742950095115)[&rate=0.004390942134685823]:7.147669929782211,19[&rate=0.004390942134685823]:51.675099430733354)[&rate=0.004390942134685823]:17.903983078996262,(11[&rate=0.004390942134685823]:0.0,(12[&rate=0.004390942134685823]:0.0,(13[&rate=0.004390942134685823]:15.970952667610234,(14[&rate=0.004390942134685823]:9.243063100496698,((15[&rate=0.004390942134685823]:8.29289459367341,(23[&rate=0.004390942134685823]:10.047374053442546,24[&rate=0.004390942134685823]:16.447374053442537)[&rate=0.004390942134685823]:1.545520540230875)[&rate=0.004390942134685823]:1.0440849425270073,((25[&rate=0.004390942134685823]:8.60336792642291,26[&rate=0.004390942134685823]:9.903367926422908)[&rate=0.004390942134685823]:7.315477747624337,27[&rate=0.004390942134685823]:9.218845674047245)[&rate=0.004390942134685823]:22.318133862153175)[&rate=0.004390942134685823]:13.706083564296279)[&rate=0.004390942134685823]:3.3278895671135302)[&rate=0.004390942134685823]:16.129047332389774)[&rate=0.004390942134685823]:20.19999999999999)[&rate=0.004390942134685823]:20.979082509729622)[&rate=0.004390942134685823]:10.309527285719753,20[&rate=0.004390942134685823]:21.988609795449364)[&rate=0.004390942134685823]:3.8879569175824997,((16[&rate=0.004390942134685823]:43.5,17[&rate=0.004390942134685823]:0.0)[&rate=0.004390942134685823]:31.503097088200022,(21[&rate=0.004390942134685823]:5.037888634881213,22[&rate=0.004390942134685823]:6.237888634881202)[&rate=0.004390942134685823]:18.665208453318826)[&rate=0.004390942134685823]:9.873469624831841)[&rate=0.004390942134685823]:15.951938669948277)[&rate=0.004390942134685823]:31.51048607018268,(5[&rate=0.004390942134685823]:3.2699244186456724,6[&rate=0.004390942134685823]:18.46992441864566)[&rate=0.004390942134685823]:1.5690670345171611)[&rate=0.004390942134685823]:14.321440735489489)[&rate=0.004390942134685823]:0.0;
tree STATE_8290000 = ((1[&rate=0.0031595342384224843]:0.0,(2[&rate=0.0031595342384224843]:8.898791002755473,3[&rate=0.0031595342384224843]:44.098791002755505)[&rate=0.0031595342384224843]:20.90120899724448)[&rate=0.0031595342384224843]:18.53747217729952,(((4[&rate=0.0031595342384224843]:23.953104683600984,((7[&rate=0.0031595342384224843]:0.0,20[&rate=0.0031595342384224843]:9.699999999999989)[&rate=0.0031595342384224843]:17.8054909780778,(8[&rate=0.0031595342384224843]:22.598744161136707,9[&rate=0.0031595342384224843]:32.49874416113671)[&rate=0.0031595342384224843]:4.306746816941086)[&rate=0.0031595342384224843]:18.04761370552319)[&rate=0.0031595342384224843]:12.513450916390696,((((10[&rate=0.0031595342384224843]:3.728855149829158,18[&rate=0.0031595342384224843]:40.22885514982916)[&rate=0.0031595342384224843]:1.035820146481413,19[&rate=0.0031595342384224843]:43.864675296310565)[&rate=0.0031595342384224843]:38.09198486407297,((11[&rate=0.0031595342384224843]:9.673917364791677,(12[&rate=0.0031595342384224843]:0.0,(13[&rate=0.0031595342384224843]:16.916623217845704,(14[&rate=0.0031595342384224843]:8.773304547571321,(15[&rate=0.0031595342384224843]:15.148153284873707,(23[&rate=0.0031595342384224843]:13.411895732159998,(24[&rate=0.0031595342384224843]:17.505888620376183,(25[&rate=0.0031595342384224843]:17.08404340509599,(26[&rate=0.0031595342384224843]:12.750690864112562,27[&rate=0.0031595342384224843]:4.750690864112562)[&rate=0.0031595342384224843]:5.6333525409834255)[&rate=0.0031595342384224843]:19.621845215280196)[&rate=0.0031595342384224843]:2.3060071117838064)[&rate=0.0031595342384224843]:5.036257552713721)[&rate=0.0031595342384224843]:7.425151262697611)[&rate=0.0031595342384224843]:4.743318670274377)[&rate=0.0031595342384224843]:15.183376782154305)[&rate=0.0031595342384224843]:29.873917364791666)[&rate=0.0031595342384224843]:6.557726120836065,(16[&rate=0.0031595342384224843]:45.274540948218615,17[&rate=0.0031595342384224843]:1.7745409482186147)[&rate=0.0031595342384224843]:20.657102537409116)[&rate=0.0031595342384224843]:17.1250166747558)[&rate=0.0031595342384224843]:2.2978941595690543,(21[&rate=0.0031595342384224843]:9.505698102711719,22[&rate=0.0031595342384224843]:10.705698102711708)[&rate=0.0031595342384224843]:24.548856217240882)[&rate=0.0031595342384224843]:31.71200128003909)[&rate=0.0031595342384224843]:17.09353021142317,(5[&rate=0.0031595342384224843]:4.184202228698638,6[&rate=0.0031595342384224843]:19.384202228698626)[&rate=0.0031595342384224843]:2.4758835827162216)[&rate=0.0031595342384224843]:17.57738636588465)[&rate=0.0031595342384224843]:0.0;
tree STATE_8300000 = ((1[&rate=0.004088752687336112]:0.812087333649032,2[&rate=0.004088752687336112]:30.612087333648986)[&rate=0.004088752687336112]:10.290636133368167,(((3[&rate=0.004088752687336112]:30.572943718747737,((4[&rate=0.004088752687336112]:8.57117097482707,(7[&rate=0.004088752687336112]:0.0,((8[&rate=0.004088752687336112]:1.9118290291229698,9[&rate=0.004088752687336112]:11.811829029122975)[&rate=0.004088752687336112]:6.144547132406373,20[&rate=0.004088752687336112]:8.656376161529337)[&rate=0.004088752687336112]:1.0436238384706513)[&rate=0.004088752687336112]:20.471170974827075)[&rate=0.004088752687336112]:5.346889202005286,((((10[&rate=0.004088752687336112]:0.0,18[&rate=0.004088752687336112]:36.5)[&rate=0.004088752687336112]:9.5,11[&rate=0.004088752687336112]:0.0)[&rate=0.004088752687336112]:3.5079658631301243,((12[&rate=0.004088752687336112]:0.0,(((13[&rate=0.004088752687336112]:6.799627262795738,15[&rate=0.004088752687336112]:17.19962726279573)[&rate=0.004088752687336112]:1.983665900786427,(14[&rate=0.004088752687336112]:3.64000740903964,(23[&rate=0.004088752687336112]:9.707870585074005,24[&rate=0.004088752687336112]:16.107870585073996)[&rate=0.004088752687336112]:11.032136823965644)[&rate=0.004088752687336112]:1.7432857545425193)[&rate=0.004088752687336112]:5.483003308210996,(25[&rate=0.004088752687336112]:17.749914702584178,(26[&rate=0.004088752687336112]:11.098883145650685,27[&rate=0.004088752687336112]:3.098883145650685)[&rate=0.004088752687336112]:7.95103155693349)[&rate=0.004088752687336112]:35.81638176920898)[&rate=0.004088752687336112]:17.833703528206847)[&rate=0.004088752687336112]:21.664352734842623,((16[&rate=0.004088752687336112]:27.919184014137883,19[&rate=0.004088752687336112]:26.81918401413789)[&rate=0.004088752687336112]:15.580815985862117,17[&rate=0.004088752687336112]:0.0)[&rate=0.004088752687336112]:7.664352734842623)[&rate=0.004088752687336112]:2.0436131282874896)[&rate=0.004088752687336112]:13.162935773717791,(21[&rate=0.004088752687336112]:2.867243575228173,22[&rate=0.004088752687336112]:4.0672435752281615)[&rate=0.004088752687336112]:12.203658061619748)[&rate=0.004088752687336112]:28.147158539984446)[&rate=0.004088752687336112]:4.254883541915376)[&rate=0.004088752687336112]:28.825504482194987,5[&rate=0.004088752687336112]:0.09844820094272677)[&rate=0.004088752687336112]:3.9920534179781555,6[&rate=0.004088752687336112]:19.29050161892087)[&rate=0.004088752687336112]:12.712221848096306)[&rate=0.004088752687336112]:0.0;
tree STATE_8310000 = ((1[&rate=0.005023859656422221]:10.717332963731934,2[&rate=0.005023859656422221]:40.51733296373189)[&rate=0.005023859656422221]:0.015970523133262304,((3[&rate=0.005023859656422221]:69.97520129941931,((4[&rate=0.005023859656422221]:0.0,((7[&rate=0.005023859656422221]:0.0,20[&rate=0.005023859656422221]:9.699999999999989)[&rate=0.005023859656422221]:5.068807358434853,(8[&rate=0.005023859656422221]:4.994608891805598,9[&rate=0.005023859656422221]:14.894608891805603)[&rate=0.005023859656422221]:9.17419846662925)[&rate=0.005023859656422221]:6.831192641565153)[&rate=0.005023859656422221]:28.51582041283372,(((10[&rate=0.005023859656422221]:0.0,(18[&rate=0.005023859656422221]:2.8827451686460037,19[&rate=0.005023859656422221]:5.482745168645998)[&rate=0.005023859656422221]:33.617254831353996)[&rate=0.005023859656422221]:24.679044487266935,(11[&rate=0.005023859656422221]:5.4323282715904355,((12[&rate=0.005023859656422221]:0.0,(((13[&rate=0.005023859656422221]:2.847689853830971,(25[&rate=0.005023859656422221]:19.794209491242988,(26[&rate=0.005023859656422221]:16.98891425152662,27[&rate=0.005023859656422221]:8.98891425152662)[&rate=0.005023859656422221]:4.105295239716366)[&rate=0.005023859656422221]:22.35348036258798)[&rate=0.005023859656422221]:10.00927853160205,14[&rate=0.005023859656422221]:9.456968385433015)[&rate=0.005023859656422221]:18.07213471816165,((15[&rate=0.005023859656422221]:10.869486869794997,23[&rate=0.005023859656422221]:14.169486869795008)[&rate=0.005023859656422221]:7.542957711101117,24[&rate=0.005023859656422221]:28.112444580896117)[&rate=0.005023859656422221]:22.916658522698548)[&rate=0.005023859656422221]:1.1708968964053383)[&rate=0.005023859656422221]:20.945448578189556,(16[&rate=0.005023859656422221]:43.5,17[&rate=0.005023859656422221]:0.0)[&rate=0.005023859656422221]:6.945448578189556)[&rate=0.005023859656422221]:4.6868796934008685)[&rate=0.005023859656422221]:9.7467162156765)[&rate=0.005023859656422221]:29.116880939353834,(21[&rate=0.005023859656422221]:31.263917803337037,22[&rate=0.005023859656422221]:32.463917803337026)[&rate=0.005023859656422221]:11.432007623283738)[&rate=0.005023859656422221]:15.119894986212955)[&rate=0.005023859656422221]:29.059380886585586)[&rate=0.005023859656422221]:3.399613283535274,(5[&rate=0.005023859656422221]:9.600017701339624,6[&rate=0.005023859656422221]:24.800017701339613)[&rate=0.005023859656422221]:4.474796881614964)[&rate=0.005023859656422221]:2.3584889039105974)[&rate=0.005023859656422221]:0.0;
tree STATE_8320000 = ((1[&rate=0.006132228640279149]:0.8672588214907364,(2[&rate=0.006132228640279149]:0.49584189967663406,3[&rate=0.006132228640279149]:35.695841899676665)[&rate=0.006132228640279149]:30.171416921814057)[&rate=0.006132228640279149]:5.478614812602331,(((4[&rate=0.006132228640279149]:15.640225669747608,(7[&rate=0.006132228640279149]:15.099339738925366,((((8[&rate=0.006132228640279149]:5.109153373064089,(10[&rate=0.006132228640279149]:0.35522037535940854,((16[&rate=0.006132228640279149]:7.644820833687483,19[&rate=0.006132228640279149]:6.5448208336874885)[&rate=0.006132228640279149]:10.509651128472171,18[&rate=0.006132228640279149]:14.454471962159666)[&rate=0.006132228640279149]:22.400748413199743)[&rate=0.006132228640279149]:24.153932997704686)[&rate=0.006132228640279149]:7.515160162062941,9[&rate=0.006132228640279149]:22.524313535127035)[&rate=0.006132228640279149]:5.886137059592855,(((11[&rate=0.006132228640279149]:2.6784649157532954,(12[&rate=0.006132228640279149]:8.862551149412269,((13[&rate=0.006132228640279149]:10.295108199749805,(14[&rate=0.006132228640279149]:5.336649809019022,(15[&rate=0.006132228640279149]:15.538831651467419,(24[&rate=0.006132228640279149]:5.7899376238020395,((25[&rate=0.006132228640279149]:12.262464207659711,26[&rate=0.006132228640279149]:13.562464207659708)[&rate=0.006132228640279149]:2.359376050244343,27[&rate=0.006132228640279149]:7.921840257904051)[&rate=0.006132228640279149]:10.368097365897988)[&rate=0.006132228640279149]:19.448894027665382)[&rate=0.006132228640279149]:3.5978181575516004)[&rate=0.006132228640279149]:1.5584583907307774)[&rate=0.006132228640279149]:13.677363141264877,23[&rate=0.006132228640279149]:37.672471341014685)[&rate=0.006132228640279149]:16.990079808397596)[&rate=0.006132228640279149]:14.015913766341015)[&rate=0.006132228640279149]:12.954064755667872,17[&rate=0.006132228640279149]:21.832529671421156)[&rate=0.006132228640279149]:6.4540198796917,(21[&rate=0.006132228640279149]:4.780435791556201,22[&rate=0.006132228640279149]:5.980435791556189)[&rate=0.006132228640279149]:15.706113759556672)[&rate=0.006132228640279149]:6.323901043607023)[&rate=0.006132228640279149]:1.5494920988457324,20[&rate=0.006132228640279149]:20.65994269356561)[&rate=0.006132228640279149]:4.139397045359743)[&rate=0.006132228640279149]:12.440885930822247)[&rate=0.006132228640279149]:28.155556463930537,6[&rate=0.006132228640279149]:12.095782133678142)[&rate=0.006132228640279149]:3.1042178663218465,5[&rate=0.006132228640279149]:0.0)[&rate=0.006132228640279149]:12.045873634093056)[&rate=0.006132228640279149]:0.0;
tree STATE_8330000 = ((1[&rate=0.007202115066097603]:0.0,(2[&rate=0.007202115066097603]:8.158496499590171,3[&rate=0.007202115066097603]:43.3584964995902)[&rate=0.007202115066097603]:21.641503500409783)[&rate=0.007202115066097603]:13.575873405211837,((((4[&rate=0.007202115066097603]:0.4005114466407349,(8[&rate=0.007202115066097603]:0.47408181467193344,9[&rate=0.007202115066097603]:10.37408181467194)[&rate=0.007202115066097603]:20.9264296319688)[&rate=0.007202115066097603]:8.669816536388097,(7[&rate=0.007202115066097603]:18.308581438403664,(((((10[&rate=0.007202115066097603]:2.4512627262502775,((16[&rate=0.007202115066097603]:6.181614290054682,19[&rate=0.007202115066097603]:5.081614290054688)[&rate=0.007202115066097603]:36.45165344272358,18[&rate=0.007202115066097603]:38.933267732778276)[&rate=0.007202115066097603]:0.017994993472001397)[&rate=0.007202115066097603]:12.179973270303421,17[&rate=0.007202115066097603]:11.331235996553687)[&rate=0.007202115066097603]:0.7950256638420541,(11[&rate=0.007202115066097603]:0.488021874704188,(12[&rate=0.007202115066097603]:5.168077667474208,((13[&rate=0.007202115066097603]:10.08206074281501,24[&rate=0.007202115066097603]:30.182060742815004)[&rate=0.007202115066097603]:7.517527428680317,((14[&rate=0.007202115066097603]:0.0,15[&rate=0.007202115066097603]:13.799999999999997)[&rate=0.007202115066097603]:2.7274210549090157,(23[&rate=0.007202115066097603]:17.619871028810692,((25[&rate=0.007202115066097603]:8.9306139393975,27[&rate=0.007202115066097603]:2.2306139393974966)[&rate=0.007202115066097603]:5.197887363987466,26[&rate=0.007202115066097603]:15.428501303384962)[&rate=0.007202115066097603]:29.09136972542572)[&rate=0.007202115066097603]:2.207550026098332)[&rate=0.007202115066097603]:11.472167116586306)[&rate=0.007202115066097603]:19.66848949597889)[&rate=0.007202115066097603]:15.519944207229969)[&rate=0.007202115066097603]:5.4382397856915645)[&rate=0.007202115066097603]:13.409334344320115,(21[&rate=0.007202115066097603]:8.07836948585772,22[&rate=0.007202115066097603]:9.27836948585771)[&rate=0.007202115066097603]:9.657226518858153)[&rate=0.007202115066097603]:4.927528967510668,20[&rate=0.007202115066097603]:14.963124972226524)[&rate=0.007202115066097603]:13.045456466177129)[&rate=0.007202115066097603]:2.6617465446251742)[&rate=0.007202115066097603]:41.28734974182544,6[&rate=0.007202115066097603]:18.657677724854267)[&rate=0.007202115066097603]:1.1165616871736574,5[&rate=0.007202115066097603]:4.574239412027936)[&rate=0.007202115066097603]:14.70163399318389)[&rate=0.007202115066097603]:0.0;
tree STATE_8340000 = ((1[&rate=0.0046599329885866556]:3.2295147487004385,(2[&rate=0.0046599329885866556]:2.8461990433185065,3[&rate=0.0046599329885866556]:38.04619904331854)[&rate=0.0046599329885866556]:30.183315705381887)[&rate=0.0046599329885866556]:5.799562655056832,(((4[&rate=0.0046599329885866556]:0.0,(((7[&rate=0.0046599329885866556]:0.0,20[&rate=0.0046599329885866556]:9.699999999999989)[&rate=0.0046599329885866556]:7.809678207651899,(8[&rate=0.0046599329885866556]:11.8430580451233,9[&rate=0.0046599329885866556]:21.743058045123306)[&rate=0.0046599329885866556]:5.066620162528594)[&rate=0.0046599329885866556]:3.7251605109730974,((10[&rate=0.0046599329885866556]:0.0,18[&rate=0.0046599329885866556]:36.5)[&rate=0.0046599329885866556]:4.999453845209189,(16[&rate=0.0046599329885866556]:26.364154767106427,19[&rate=0.0046599329885866556]:25.264154767106433)[&rate=0.0046599329885866556]:18.83529907810275)[&rate=0.0046599329885866556]:35.03538487341581)[&rate=0.0046599329885866556]:0.36516128137500914)[&rate=0.0046599329885866556]:22.697151556639326,(((11[&rate=0.0046599329885866556]:2.8724307827172595,(12[&rate=0.0046599329885866556]:0.0,(((13[&rate=0.0046599329885866556]:2.898369834736144,24[&rate=0.0046599329885866556]:22.99836983473614)[&rate=0.0046599329885866556]:0.11954951816265691,((15[&rate=0.0046599329885866556]:4.832534108862248,(25[&rate=0.0046599329885866556]:11.727628412916154,(26[&rate=0.0046599329885866556]:10.338446446235652,27[&rate=0.0046599329885866556]:2.3384464462356522)[&rate=0.0046599329885866556]:2.689181966680499)[&rate=0.0046599329885866556]:22.0049056959461)[&rate=0.0046599329885866556]:4.684953604207614,23[&rate=0.0046599329885866556]:12.817487713069873)[&rate=0.0046599329885866556]:3.9004316398289305)[&rate=0.0046599329885866556]:1.3319929834261828,14[&rate=0.0046599329885866556]:0.949912336324978)[&rate=0.0046599329885866556]:27.750087663675025)[&rate=0.0046599329885866556]:23.072430782717248)[&rate=0.0046599329885866556]:0.2723877027114696,17[&rate=0.0046599329885866556]:9.344818485428718)[&rate=0.0046599329885866556]:23.830239580959443,(21[&rate=0.0046599329885866556]:5.1467307842297885,22[&rate=0.0046599329885866556]:6.346730784229777)[&rate=0.0046599329885866556]:20.22832728215839)[&rate=0.0046599329885866556]:26.62209349025116)[&rate=0.0046599329885866556]:33.66486702759522,(5[&rate=0.0046599329885866556]:0.37340431534863683,6[&rate=0.0046599329885866556]:15.573404315348625)[&rate=0.0046599329885866556]:9.08861426888592)[&rate=0.0046599329885866556]:5.267058819522703)[&rate=0.0046599329885866556]:0.0;
tree STATE_8350000 = (1[&rate=0.0041371879114719835]:1.036902299739836,((2[&rate=0.0041371879114719835]:9.619454608016923,3[&rate=0.0041371879114719835]:44.819454608016954)[&rate=0.0041371879114719835]:16.195068243896657,(((4[&rate=0.0041371879114719835]:11.139646164037842,((7[&rate=0.0041371879114719835]:0.0,20[&rate=0.0041371879114719835]:9.699999999999989)[&rate=0.0041371879114719835]:1.975637095076138,(8[&rate=0.0041371879114719835]:9.504756281883388,9[&rate=0.0041371879114719835]:19.404756281883394)[&rate=0.0041371879114719835]:1.570880813192744)[&rate=0.0041371879114719835]:21.06400906896171)[&rate=0.0041371879114719835]:19.607373122308587,(((((10[&rate=0.0041371879114719835]:0.0,18[&rate=0.0041371879114719835]:36.5)[&rate=0.0041371879114719835]:11.493523822202746,(17[&rate=0.0041371879114719835]:8.111079631102413,19[&rate=0.0041371879114719835]:50.51107963110242)[&rate=0.0041371879114719835]:0.08244419110032197)[&rate=0.0041371879114719835]:1.6044539329078447,16[&rate=0.0041371879114719835]:53.29797775511058)[&rate=0.0041371879114719835]:5.477332215430863,(11[&rate=0.0041371879114719835]:0.0,(12[&rate=0.0041371879114719835]:0.0,(((13[&rate=0.0041371879114719835]:0.0,((25[&rate=0.0041371879114719835]:18.695504451998588,26[&rate=0.0041371879114719835]:19.995504451998585)[&rate=0.0041371879114719835]:13.631505803121811,27[&rate=0.0041371879114719835]:25.627010255120396)[&rate=0.0041371879114719835]:6.972989744879598)[&rate=0.0041371879114719835]:17.24514740954519,(14[&rate=0.0041371879114719835]:4.19412215257659,24[&rate=0.0041371879114719835]:27.69412215257659)[&rate=0.0041371879114719835]:9.651025256968595)[&rate=0.0041371879114719835]:3.170049185415401,(15[&rate=0.0041371879114719835]:14.469430211918272,23[&rate=0.0041371879114719835]:17.769430211918284)[&rate=0.0041371879114719835]:16.34576638304231)[&rate=0.0041371879114719835]:11.684803405039418)[&rate=0.0041371879114719835]:20.19999999999999)[&rate=0.0041371879114719835]:9.075309970541454)[&rate=0.0041371879114719835]:13.945509301061364,(21[&rate=0.0041371879114719835]:10.544052303032672,22[&rate=0.0041371879114719835]:11.74405230303266)[&rate=0.0041371879114719835]:10.876766968570152)[&rate=0.0041371879114719835]:38.62620001474362)[&rate=0.0041371879114719835]:16.739854495805787,(5[&rate=0.0041371879114719835]:0.0,6[&rate=0.0041371879114719835]:15.199999999999989)[&rate=0.0041371879114719835]:0.5868737821522245)[&rate=0.0041371879114719835]:1.1276490697613895)[&rate=0.0041371879114719835]:5.022379447826211)[&rate=0.0041371879114719835]:0.0;
tree STATE_8360000 = ((1[&rate=0.0059457105709322415]:0.0,(2[&rate=0.0059457105709322415]:0.0,3[&rate=0.0059457105709322415]:35.20000000000003)[&rate=0.0059457105709322415]:29.799999999999955)[&rate=0.0059457105709322415]:0.8853365797222352,((((4[&rate=0.0059457105709322415]:7.573387429332982,((7[&rate=0.0059457105709322415]:1.3947705432050697,20[&rate=0.0059457105709322415]:11.094770543205058)[&rate=0.0059457105709322415]:0.09777557908867607,(8[&rate=0.0059457105709322415]:5.070836936467543,9[&rate=0.0059457105709322415]:14.970836936467549)[&rate=0.0059457105709322415]:5.521709185826197)[&rate=0.0059457105709322415]:17.980841307039242)[&rate=0.0059457105709322415]:20.29989991714831,((((10[&rate=0.0059457105709322415]:0.0,(18[&rate=0.0059457105709322415]:20.719458058806097,19[&rate=0.0059457105709322415]:23.31945805880609)[&rate=0.0059457105709322415]:15.780541941193903)[&rate=0.0059457105709322415]:25.16646550772313,21[&rate=0.0059457105709322415]:14.066465507723137)[&rate=0.0059457105709322415]:2.0463892323964217,22[&rate=0.0059457105709322415]:17.312854740119548)[&rate=0.0059457105709322415]:7.271535092677638,((11[&rate=0.0059457105709322415]:0.14170000222297574,(12[&rate=0.0059457105709322415]:0.0,(((13[&rate=0.0059457105709322415]:3.919678905836257,14[&rate=0.0059457105709322415]:0.5196789058362512)[&rate=0.0059457105709322415]:8.920924671868583,16[&rate=0.0059457105709322415]:10.240603577704832)[&rate=0.0059457105709322415]:3.7304849714113004,(15[&rate=0.0059457105709322415]:8.635336999884487,(23[&rate=0.0059457105709322415]:9.219320957926023,(24[&rate=0.0059457105709322415]:2.7799740291069597,((25[&rate=0.0059457105709322415]:5.635230224727049,26[&rate=0.0059457105709322415]:6.9352302247270465)[&rate=0.0059457105709322415]:10.817779563894476,27[&rate=0.0059457105709322415]:9.753009788621522)[&rate=0.0059457105709322415]:5.526964240485437)[&rate=0.0059457105709322415]:12.839346928819054)[&rate=0.0059457105709322415]:2.7160160419584756)[&rate=0.0059457105709322415]:18.335751549231645)[&rate=0.0059457105709322415]:15.528911450883868)[&rate=0.0059457105709322415]:20.341700002222964)[&rate=0.0059457105709322415]:10.88059032231692,17[&rate=0.0059457105709322415]:17.222290324539884)[&rate=0.0059457105709322415]:13.962099508257296)[&rate=0.0059457105709322415]:33.788897513684105)[&rate=0.0059457105709322415]:14.708547451489409,6[&rate=0.0059457105709322415]:10.881834797970697)[&rate=0.0059457105709322415]:4.3181652020292915,5[&rate=0.0059457105709322415]:0.0)[&rate=0.0059457105709322415]:6.585336579722224)[&rate=0.0059457105709322415]:0.0;
tree STATE_8370000 = ((1[&rate=0.008475994846617428]:0.0,(2[&rate=0.008475994846617428]:7.088586969749002,3[&rate=0.008475994846617428]:42.28858696974903)[&rate=0.008475994846617428]:22.711413030250952)[&rate=0.008475994846617428]:6.765406627676413,((((4[&rate=0.008475994846617428]:2.4348421694558198,((7[&rate=0.008475994846617428]:0.0,20[&rate=0.008475994846617428]:9.699999999999989)[&rate=0.008475994846617428]:2.7007583736118477,(8[&rate=0.008475994846617428]:7.535278989388004,9[&rate=0.008475994846617428]:17.43527898938801)[&rate=0.008475994846617428]:4.265479384223838)[&rate=0.008475994846617428]:11.634083795843978)[&rate=0.008475994846617428]:41.41139535351172,((((10[&rate=0.008475994846617428]:4.909747147179559,(18[&rate=0.008475994846617428]:2.7958001694447177,19[&rate=0.008475994846617428]:5.395800169444712)[&rate=0.008475994846617428]:38.61394697773484)[&rate=0.008475994846617428]:3.4506316778358865,(16[&rate=0.008475994846617428]:47.00810610480086,17[&rate=0.008475994846617428]:3.5081061048008593)[&rate=0.008475994846617428]:1.5522727202145745)[&rate=0.008475994846617428]:16.54710789517128,(11[&rate=0.008475994846617428]:0.0,(12[&rate=0.008475994846617428]:2.0622191500014537,(((13[&rate=0.008475994846617428]:2.9626368048247187,(15[&rate=0.008475994846617428]:2.8969950780346565,23[&rate=0.008475994846617428]:6.196995078034668)[&rate=0.008475994846617428]:10.465641726790054)[&rate=0.008475994846617428]:0.437363195175287,14[&rate=0.008475994846617428]:0.0)[&rate=0.008475994846617428]:9.68463719303169,(24[&rate=0.008475994846617428]:11.20501986549763,((25[&rate=0.008475994846617428]:6.205911927549393,26[&rate=0.008475994846617428]:7.50591192754939)[&rate=0.008475994846617428]:5.177398082732069,27[&rate=0.008475994846617428]:4.68331001028146)[&rate=0.008475994846617428]:19.02170985521617)[&rate=0.008475994846617428]:21.97961732753406)[&rate=0.008475994846617428]:21.077581956969766)[&rate=0.008475994846617428]:18.137780849998535)[&rate=0.008475994846617428]:15.407486720186725)[&rate=0.008475994846617428]:22.26539115626511,(21[&rate=0.008475994846617428]:12.468260727614805,22[&rate=0.008475994846617428]:13.668260727614793)[&rate=0.008475994846617428]:23.604617148837036)[&rate=0.008475994846617428]:37.07335964651571)[&rate=0.008475994846617428]:1.71573137230979,6[&rate=0.008475994846617428]:13.861968895277329)[&rate=0.008475994846617428]:5.444987378339761,5[&rate=0.008475994846617428]:4.106956273617101)[&rate=0.008475994846617428]:8.3584503540593)[&rate=0.008475994846617428]:0.0;
tree STATE_8380000 = (1[&rate=0.0075190330039769295]:12.884548744070202,((2[&rate=0.0075190330039769295]:12.53922872552593,3[&rate=0.0075190330039769295]:47.73922872552596)[&rate=0.0075190330039769295]:22.58389636510495,(((((4[&rate=0.0075190330039769295]:0.0,((7[&rate=0.0075190330039769295]:0.0,9[&rate=0.0075190330039769295]:19.0)[&rate=0.0075190330039769295]:2.8163315132980955,20[&rate=0.0075190330039769295]:12.516331513298084)[&rate=0.0075190330039769295]:9.08366848670191)[&rate=0.0075190330039769295]:1.360649985961956,8[&rate=0.0075190330039769295]:22.360649985961956)[&rate=0.0075190330039769295]:41.95845306239906,((((((10[&rate=0.0075190330039769295]:0.0,(16[&rate=0.0075190330039769295]:18.747416168270078,(18[&rate=0.0075190330039769295]:6.908702910329694,19[&rate=0.0075190330039769295]:9.508702910329689)[&rate=0.0075190330039769295]:8.138713257940395)[&rate=0.0075190330039769295]:21.45258383172991)[&rate=0.0075190330039769295]:7.78091489911084,17[&rate=0.0075190330039769295]:4.480914899110829)[&rate=0.0075190330039769295]:2.6255778099955904,11[&rate=0.0075190330039769295]:0.9064927091064305)[&rate=0.0075190330039769295]:0.7894753913020054,(12[&rate=0.0075190330039769295]:6.620539038405312,((13[&rate=0.0075190330039769295]:3.4000000000000057,14[&rate=0.0075190330039769295]:0.0)[&rate=0.0075190330039769295]:6.957794956860333,(15[&rate=0.0075190330039769295]:17.263909744072834,((23[&rate=0.0075190330039769295]:0.0,((25[&rate=0.0075190330039769295]:4.414423027211011,26[&rate=0.0075190330039769295]:5.714423027211009)[&rate=0.0075190330039769295]:6.190243321056988,27[&rate=0.0075190330039769295]:3.9046663482679964)[&rate=0.0075190330039769295]:14.995333651731995)[&rate=0.0075190330039769295]:12.320300382810267,24[&rate=0.0075190330039769295]:18.720300382810258)[&rate=0.0075190330039769295]:8.243609361262578)[&rate=0.0075190330039769295]:3.4938852127874966)[&rate=0.0075190330039769295]:28.36274408154498)[&rate=0.0075190330039769295]:15.275429062003113)[&rate=0.0075190330039769295]:17.855402416576112,21[&rate=0.0075190330039769295]:17.951370516984554)[&rate=0.0075190330039769295]:7.539916156699476,22[&rate=0.0075190330039769295]:26.69128667368402)[&rate=0.0075190330039769295]:47.127816374676996)[&rate=0.0075190330039769295]:2.030092698202594,6[&rate=0.0075190330039769295]:13.649195746563606)[&rate=0.0075190330039769295]:2.971608951050996,5[&rate=0.0075190330039769295]:1.4208046976146136)[&rate=0.0075190330039769295]:9.6023203930163)[&rate=0.0075190330039769295]:7.561423653439277)[&rate=0.0075190330039769295]:0.0;
tree STATE_8390000 = (1[&rate=0.005081563341982125]:22.158229815240787,((2[&rate=0.005081563341982125]:0.0,3[&rate=0.005081563341982125]:35.20000000000003)[&rate=0.005081563341982125]:43.881583508227465,(((4[&rate=0.005081563341982125]:11.93175475429534,((7[&rate=0.005081563341982125]:3.598458612726745,20[&rate=0.005081563341982125]:13.298458612726733)[&rate=0.005081563341982125]:0.7828031932929349,(8[&rate=0.005081563341982125]:2.6984237801995192,9[&rate=0.005081563341982125]:12.598423780199525)[&rate=0.005081563341982125]:10.782838025820155)[&rate=0.005081563341982125]:19.450492948275667)[&rate=0.005081563341982125]:25.56992120266966,(((10[&rate=0.005081563341982125]:0.0,(16[&rate=0.005081563341982125]:21.7596796654272,(18[&rate=0.005081563341982125]:4.301106214100777,19[&rate=0.005081563341982125]:6.901106214100771)[&rate=0.005081563341982125]:13.758573451326434)[&rate=0.005081563341982125]:18.44032033457279)[&rate=0.005081563341982125]:16.684608825167288,17[&rate=0.005081563341982125]:13.384608825167277)[&rate=0.005081563341982125]:41.989351315444665,((11[&rate=0.005081563341982125]:11.539222453694023,(12[&rate=0.005081563341982125]:0.0,((13[&rate=0.005081563341982125]:4.2533775649598695,((15[&rate=0.005081563341982125]:5.175674229251747,23[&rate=0.005081563341982125]:8.475674229251759)[&rate=0.005081563341982125]:0.30286121794653553,(24[&rate=0.005081563341982125]:4.426801467841965,((25[&rate=0.005081563341982125]:10.05961889075497,27[&rate=0.005081563341982125]:3.359618890754968)[&rate=0.005081563341982125]:0.7931395976375075,26[&rate=0.005081563341982125]:12.152758488392475)[&rate=0.005081563341982125]:12.77404297944949)[&rate=0.005081563341982125]:10.75173397935632)[&rate=0.005081563341982125]:9.174842117761578)[&rate=0.005081563341982125]:9.174170930672368,14[&rate=0.005081563341982125]:10.027548495632232)[&rate=0.005081563341982125]:18.67245150436777)[&rate=0.005081563341982125]:31.739222453694012)[&rate=0.005081563341982125]:5.958604724434821,(21[&rate=0.005081563341982125]:7.790640642638422,22[&rate=0.005081563341982125]:8.990640642638411)[&rate=0.005081563341982125]:8.107186535490428)[&rate=0.005081563341982125]:31.67613296248311)[&rate=0.005081563341982125]:19.227715816353054)[&rate=0.005081563341982125]:19.714805463424426,(5[&rate=0.005081563341982125]:0.0,6[&rate=0.005081563341982125]:15.199999999999989)[&rate=0.005081563341982125]:10.316481420389437)[&rate=0.005081563341982125]:9.465102087838062)[&rate=0.005081563341982125]:8.076646307013277)[&rate=0.005081563341982125]:0.0;
tree STATE_8400000 = ((1[&rate=0.004763074193033041]:0.0,(2[&rate=0.004763074193033041]:10.146397549396966,3[&rate=0.004763074193033041]:45.346397549397)[&rate=0.004763074193033041]:19.65360245060299)[&rate=0.004763074193033041]:11.434789367539679,(((4[&rate=0.004763074193033041]:5.148737621520567,((7[&rate=0.004763074193033041]:6.490214854398573,20[&rate=0.004763074193033041]:16.190214854398562)[&rate=0.004763074193033041]:6.771042044455072,((8[&rate=0.004763074193033041]:7.605989637660542,9[&rate=0.004763074193033041]:17.505989637660548)[&rate=0.004763074193033041]:6.441704967129411,(10[&rate=0.004763074193033041]:0.9143159448259013,18[&rate=0.004763074193033041]:37.4143159448259)[&rate=0.004763074193033041]:32.53337865996406)[&rate=0.004763074193033041]:8.313562294063686)[&rate=0.004763074193033041]:3.7874807226669276)[&rate=0.004763074193033041]:11.594390600113229,(((11[&rate=0.004763074193033041]:3.098018528318292,(16[&rate=0.004763074193033041]:17.198073769838032,19[&rate=0.004763074193033041]:16.098073769838038)[&rate=0.004763074193033041]:35.59994475848025)[&rate=0.004763074193033041]:3.169749827497796,((12[&rate=0.004763074193033041]:0.0,((13[&rate=0.004763074193033041]:15.260555257731106,((14[&rate=0.004763074193033041]:2.439639248611769,(15[&rate=0.004763074193033041]:7.682485115040308,23[&rate=0.004763074193033041]:10.982485115040319)[&rate=0.004763074193033041]:8.557154133571458)[&rate=0.004763074193033041]:2.3891879961144937,(25[&rate=0.004763074193033041]:38.801453604146175,(26[&rate=0.004763074193033041]:10.489538022160982,27[&rate=0.004763074193033041]:2.489538022160982)[&rate=0.004763074193033041]:29.61191558198519)[&rate=0.004763074193033041]:8.72737364058009)[&rate=0.004763074193033041]:7.031728013004837)[&rate=0.004763074193033041]:3.4818312658450807,24[&rate=0.004763074193033041]:38.84238652357618)[&rate=0.004763074193033041]:13.357613476423822)[&rate=0.004763074193033041]:23.189166274548853,17[&rate=0.004763074193033041]:9.189166274548853)[&rate=0.004763074193033041]:3.2786020812672234)[&rate=0.004763074193033041]:8.438712442480636,(21[&rate=0.004763074193033041]:6.646050092149267,22[&rate=0.004763074193033041]:7.846050092149255)[&rate=0.004763074193033041]:6.460430706147463)[&rate=0.004763074193033041]:32.93664742333708)[&rate=0.004763074193033041]:31.91510403923317,(5[&rate=0.004763074193033041]:1.691757878545019,6[&rate=0.004763074193033041]:16.891757878545008)[&rate=0.004763074193033041]:0.06647438232195668)[&rate=0.004763074193033041]:15.376557106672692)[&rate=0.004763074193033041]:0.0;
tree STATE_8410000 = ((1[&rate=0.004836722645369129]:0.0,(2[&rate=0.004836722645369129]:7.071541416434428,3[&rate=0.004836722645369129]:42.27154141643446)[&rate=0.004836722645369129]:22.728458583565526)[&rate=0.004836722645369129]:6.99870404770607,(((4[&rate=0.004836722645369129]:21.31918148176929,((7[&rate=0.004836722645369129]:0.0,((8[&rate=0.004836722645369129]:4.9603416211889595,9[&rate=0.004836722645369129]:14.860341621188965)[&rate=0.004836722645369129]:2.792300388892528,20[&rate=0.004836722645369129]:8.352642010081482)[&rate=0.004836722645369129]:1.3473579899185069)[&rate=0.004836722645369129]:16.543772061662523,(((10[&rate=0.004836722645369129]:0.0,((16[&rate=0.004836722645369129]:8.269913869788923,19[&rate=0.004836722645369129]:7.169913869788928)[&rate=0.004836722645369129]:24.72740104551987,18[&rate=0.004836722645369129]:29.297314915308803)[&rate=0.004836722645369129]:7.202685084691197)[&rate=0.004836722645369129]:27.792250219339024,((11[&rate=0.004836722645369129]:0.0,(12[&rate=0.004836722645369129]:0.0,((((13[&rate=0.004836722645369129]:3.4000000000000057,14[&rate=0.004836722645369129]:0.0)[&rate=0.004836722645369129]:1.4616568381094055,(15[&rate=0.004836722645369129]:6.645731309460174,((25[&rate=0.004836722645369129]:7.1184552977143465,26[&rate=0.004836722645369129]:8.418455297714344)[&rate=0.004836722645369129]:2.348172331082772,27[&rate=0.004836722645369129]:2.7666276287971154)[&rate=0.004836722645369129]:26.07910368066306)[&rate=0.004836722645369129]:8.615925528649228)[&rate=0.004836722645369129]:1.5157216491493273,24[&rate=0.004836722645369129]:26.477378487258733)[&rate=0.004836722645369129]:0.464749307371072,23[&rate=0.004836722645369129]:20.542127794629813)[&rate=0.004836722645369129]:25.257872205370198)[&rate=0.004836722645369129]:20.19999999999999)[&rate=0.004836722645369129]:9.790724383364193,17[&rate=0.004836722645369129]:15.990724383364181)[&rate=0.004836722645369129]:8.501525835974832)[&rate=0.004836722645369129]:4.700793102846944,(21[&rate=0.004836722645369129]:6.545818618905557,22[&rate=0.004836722645369129]:7.745818618905545)[&rate=0.004836722645369129]:14.847224703280418)[&rate=0.004836722645369129]:12.550728739476554)[&rate=0.004836722645369129]:16.675409420106774)[&rate=0.004836722645369129]:21.5917837743892,6[&rate=0.004836722645369129]:11.210965256158488)[&rate=0.004836722645369129]:3.9890347438415006,5[&rate=0.004836722645369129]:0.0)[&rate=0.004836722645369129]:12.698704047706059)[&rate=0.004836722645369129]:0.0;
tree STATE_8420000 = (((1[&rate=0.006132472485663967]:2.632825329591725,2[&rate=0.006132472485663967]:32.43282532959168)[&rate=0.006132472485663967]:9.454165618442858,(5[&rate=0.006132472485663967]:0.0,6[&rate=0.006132472485663967]:15.199999999999989)[&rate=0.006132472485663967]:17.78699094803457)[&rate=0.006132472485663967]:4.455891564774674,(3[&rate=0.006132472485663967]:70.35666312238423,(((4[&rate=0.006132472485663967]:0.0,((8[&rate=0.006132472485663967]:2.6944154988320435,9[&rate=0.006132472485663967]:12.59441549883205)[&rate=0.006132472485663967]:10.591786297805214,(10[&rate=0.006132472485663967]:0.31821145400313355,((16[&rate=0.006132472485663967]:14.675176710449207,19[&rate=0.006132472485663967]:13.575176710449213)[&rate=0.006132472485663967]:25.61473074830667,18[&rate=0.006132472485663967]:36.58990745875589)[&rate=0.006132472485663967]:0.22830399524724498)[&rate=0.006132472485663967]:32.36799034263413)[&rate=0.006132472485663967]:7.713798203362742)[&rate=0.006132472485663967]:0.23100352349534603,(7[&rate=0.006132472485663967]:4.260376465878593,20[&rate=0.006132472485663967]:13.960376465878582)[&rate=0.006132472485663967]:7.870627057616758)[&rate=0.006132472485663967]:10.148941424599798,(((11[&rate=0.006132472485663967]:0.8059412801971177,(12[&rate=0.006132472485663967]:1.7409062771055375,((13[&rate=0.006132472485663967]:5.253702885056121,14[&rate=0.006132472485663967]:1.8537028850561157)[&rate=0.006132472485663967]:0.10693726780218071,((15[&rate=0.006132472485663967]:6.915206103278223,(24[&rate=0.006132472485663967]:3.3005311339507912,((25[&rate=0.006132472485663967]:13.277909467748165,26[&rate=0.006132472485663967]:14.577909467748162)[&rate=0.006132472485663967]:6.175404593229063,27[&rate=0.006132472485663967]:12.753314060977225)[&rate=0.006132472485663967]:3.0472170729735666)[&rate=0.006132472485663967]:13.314674969327434)[&rate=0.006132472485663967]:0.02098886152646884,23[&rate=0.006132472485663967]:10.236194964804703)[&rate=0.006132472485663967]:8.824445188053602)[&rate=0.006132472485663967]:28.480266124247244)[&rate=0.006132472485663967]:19.26503500309157)[&rate=0.006132472485663967]:4.406500885409869,17[&rate=0.006132472485663967]:11.412442165606976)[&rate=0.006132472485663967]:5.979419463583653,(21[&rate=0.006132472485663967]:6.966923289845198,22[&rate=0.006132472485663967]:8.166923289845187)[&rate=0.006132472485663967]:2.624938339345448)[&rate=0.006132472485663967]:30.08808331890451)[&rate=0.006132472485663967]:47.576718174289084)[&rate=0.006132472485663967]:11.18621939042501)[&rate=0.006132472485663967]:0.0;
tree STATE_8430000 = (((1[&rate=0.0045817599054443344]:0.0,(2[&rate=0.0045817599054443344]:11.278235685274893,3[&rate=0.0045817599054443344]:46.478235685274925)[&rate=0.0045817599054443344]:18.52176431472506)[&rate=0.0045817599054443344]:18.94362274553282,((((4[&rate=0.0045817599054443344]:19.91565703083195,(8[&rate=0.0045817599054443344]:33.52467903394974,20[&rate=0.0045817599054443344]:34.12467903394973)[&rate=0.0045817599054443344]:7.390977996882214)[&rate=0.0045817599054443344]:3.0356611825910136,(((10[&rate=0.0045817599054443344]:1.5911280354218604,(18[&rate=0.0045817599054443344]:9.022594276352343,19[&rate=0.0045817599054443344]:11.622594276352338)[&rate=0.0045817599054443344]:29.068533759069517)[&rate=0.0045817599054443344]:31.18073094516666,(((11[&rate=0.0045817599054443344]:4.859315267663149,(12[&rate=0.0045817599054443344]:0.0,(13[&rate=0.0045817599054443344]:18.535667707524304,((14[&rate=0.0045817599054443344]:3.645147288628266,((15[&rate=0.0045817599054443344]:8.30818856120851,23[&rate=0.0045817599054443344]:11.608188561208522)[&rate=0.0045817599054443344]:0.9649589989019844,(25[&rate=0.0045817599054443344]:11.457296533653038,(26[&rate=0.0045817599054443344]:11.358216539151124,27[&rate=0.0045817599054443344]:3.3582165391511243)[&rate=0.0045817599054443344]:1.3990799945019106)[&rate=0.0045817599054443344]:26.715851026457464)[&rate=0.0045817599054443344]:8.171999728517768)[&rate=0.0045817599054443344]:4.936089410579974,24[&rate=0.0045817599054443344]:32.08123669920824)[&rate=0.0045817599054443344]:6.554431008316058)[&rate=0.0045817599054443344]:13.564332292475704)[&rate=0.0045817599054443344]:25.059315267663138)[&rate=0.0045817599054443344]:0.36640864264860795,17[&rate=0.0045817599054443344]:11.425723910311746)[&rate=0.0045817599054443344]:17.472114541008125,16[&rate=0.0045817599054443344]:72.39783845131987)[&rate=0.0045817599054443344]:0.5740205292686369)[&rate=0.0045817599054443344]:13.784679735546902,(21[&rate=0.0045817599054443344]:17.319668441139314,22[&rate=0.0045817599054443344]:18.519668441139302)[&rate=0.0045817599054443344]:18.136870274996113)[&rate=0.0045817599054443344]:16.79477949728755)[&rate=0.0045817599054443344]:3.755624806371884,(7[&rate=0.0045817599054443344]:4.30914155216341,9[&rate=0.0045817599054443344]:23.30914155216341)[&rate=0.0045817599054443344]:34.297801467631444)[&rate=0.0045817599054443344]:26.352884472469697,5[&rate=0.0045817599054443344]:6.159827492264554)[&rate=0.0045817599054443344]:18.483795253268255)[&rate=0.0045817599054443344]:4.220323397335989,6[&rate=0.0045817599054443344]:44.06394614286879)[&rate=0.0045817599054443344]:0.0;
tree STATE_8440000 = (1[&rate=0.004631265318537111]:6.545594979245948,(2[&rate=0.004631265318537111]:30.411214909208894,((3[&rate=0.004631265318537111]:59.60824257969047,((4[&rate=0.004631265318537111]:14.734336897599391,(7[&rate=0.004631265318537111]:7.6456034165592115,(8[&rate=0.004631265318537111]:0.0,9[&rate=0.004631265318537111]:9.900000000000006)[&rate=0.004631265318537111]:16.745603416559206)[&rate=0.004631265318537111]:18.988733481040185)[&rate=0.004631265318537111]:21.777351673092056,(((10[&rate=0.004631265318537111]:1.500238258108837,(18[&rate=0.004631265318537111]:2.924718268238145,19[&rate=0.004631265318537111]:5.524718268238139)[&rate=0.004631265318537111]:35.07551998987069)[&rate=0.004631265318537111]:23.97478613851382,20[&rate=0.004631265318537111]:6.675024396622646)[&rate=0.004631265318537111]:16.820725441038206,((11[&rate=0.004631265318537111]:6.859512194285173,((12[&rate=0.004631265318537111]:0.35475961349206386,(13[&rate=0.004631265318537111]:7.688875870269321,(((14[&rate=0.004631265318537111]:0.0,23[&rate=0.004631265318537111]:17.10000000000001)[&rate=0.004631265318537111]:0.396108812688837,15[&rate=0.004631265318537111]:14.196108812688834)[&rate=0.004631265318537111]:0.29391173891296063,(24[&rate=0.004631265318537111]:5.0114731675127615,(25[&rate=0.004631265318537111]:18.760254663230587,(26[&rate=0.004631265318537111]:11.7719997156668,27[&rate=0.004631265318537111]:3.7719997156667997)[&rate=0.004631265318537111]:8.288254947563784)[&rate=0.004631265318537111]:5.451218504282178)[&rate=0.004631265318537111]:19.178547384089036)[&rate=0.004631265318537111]:3.5988553186675176)[&rate=0.004631265318537111]:24.76588374322275)[&rate=0.004631265318537111]:19.739958113018858,(16[&rate=0.004631265318537111]:45.35316012928335,17[&rate=0.004631265318537111]:1.8531601292833528)[&rate=0.004631265318537111]:4.241557597227569)[&rate=0.004631265318537111]:6.96479446777424)[&rate=0.004631265318537111]:13.474100558738215,(21[&rate=0.004631265318537111]:13.244878917362144,22[&rate=0.004631265318537111]:14.444878917362132)[&rate=0.004631265318537111]:5.48873383566125)[&rate=0.004631265318537111]:12.462137084637476)[&rate=0.004631265318537111]:34.61593873303059)[&rate=0.004631265318537111]:10.696554008999016)[&rate=0.004631265318537111]:5.744891301381642,(5[&rate=0.004631265318537111]:0.954340229925009,6[&rate=0.004631265318537111]:16.154340229924998)[&rate=0.004631265318537111]:5.098793651147105)[&rate=0.004631265318537111]:0.25808102813681444)[&rate=0.004631265318537111]:5.934380070037008)[&rate=0.004631265318537111]:0.0;
tree STATE_8450000 = ((1[&rate=0.00619294324660384]:0.0,2[&rate=0.00619294324660384]:29.799999999999955)[&rate=0.00619294324660384]:4.889973342049018,(3[&rate=0.00619294324660384]:69.75844458026988,(((((4[&rate=0.00619294324660384]:0.0,(((7[&rate=0.00619294324660384]:0.0,8[&rate=0.00619294324660384]:9.099999999999994)[&rate=0.00619294324660384]:4.1359263510815225,9[&rate=0.00619294324660384]:23.135926351081523)[&rate=0.00619294324660384]:1.2375019755184695,20[&rate=0.00619294324660384]:15.07342832659998)[&rate=0.00619294324660384]:6.526571673400014)[&rate=0.00619294324660384]:0.42735264542656637,(18[&rate=0.00619294324660384]:4.4178624589419115,19[&rate=0.00619294324660384]:7.017862458941906)[&rate=0.00619294324660384]:72.90949018648466)[&rate=0.00619294324660384]:5.910657749062054,(10[&rate=0.00619294324660384]:21.107816037389327,(((11[&rate=0.00619294324660384]:0.0,(16[&rate=0.00619294324660384]:43.5,17[&rate=0.00619294324660384]:0.0)[&rate=0.00619294324660384]:6.199999999999989)[&rate=0.00619294324660384]:8.5832333356379,(21[&rate=0.00619294324660384]:1.3477639345772872,22[&rate=0.00619294324660384]:2.547763934577276)[&rate=0.00619294324660384]:5.635469401060618)[&rate=0.00619294324660384]:1.806287955131097,(12[&rate=0.00619294324660384]:0.0,(((13[&rate=0.00619294324660384]:3.4000000000000057,14[&rate=0.00619294324660384]:0.0)[&rate=0.00619294324660384]:0.7708750976897889,15[&rate=0.00619294324660384]:14.570875097689786)[&rate=0.00619294324660384]:7.455780484058224,(23[&rate=0.00619294324660384]:15.559761824700942,(24[&rate=0.00619294324660384]:11.920889587026267,(25[&rate=0.00619294324660384]:19.9937926965206,(26[&rate=0.00619294324660384]:16.713539171007955,27[&rate=0.00619294324660384]:8.713539171007955)[&rate=0.00619294324660384]:4.580253525512642)[&rate=0.00619294324660384]:11.127096890505669)[&rate=0.00619294324660384]:10.038872237674667)[&rate=0.00619294324660384]:9.766893757047079)[&rate=0.00619294324660384]:20.47334441825199)[&rate=0.00619294324660384]:30.589521290768985)[&rate=0.00619294324660384]:1.2182947466203302)[&rate=0.00619294324660384]:25.6301943570993)[&rate=0.00619294324660384]:37.894643128932785,6[&rate=0.00619294324660384]:12.532653523421402)[&rate=0.00619294324660384]:2.6673464765785866,5[&rate=0.00619294324660384]:0.0)[&rate=0.00619294324660384]:10.458444580269884)[&rate=0.00619294324660384]:0.13152876177912276)[&rate=0.00619294324660384]:0.0;
tree STATE_8460000 = ((1[&rate=0.0037220346639118495]:0.0,(2[&rate=0.0037220346639118495]:6.057129438358601,3[&rate=0.0037220346639118495]:41.25712943835863)[&rate=0.0037220346639118495]:23.742870561641354)[&rate=0.0037220346639118495]:0.7008169864570277,((((4[&rate=0.0037220346639118495]:0.0,(7[&rate=0.0037220346639118495]:0.0,(8[&rate=0.0037220346639118495]:2.7535076177785385,9[&rate=0.0037220346639118495]:12.653507617778544)[&rate=0.0037220346639118495]:6.346492382221456)[&rate=0.0037220346639118495]:11.900000000000006)[&rate=0.0037220346639118495]:10.17096792410517,20[&rate=0.0037220346639118495]:31.770967924105165)[&rate=0.0037220346639118495]:36.841230584315525,(((10[&rate=0.0037220346639118495]:3.1620511548329944,(16[&rate=0.0037220346639118495]:34.079484185692024,(18[&rate=0.0037220346639118495]:25.582176075659916,19[&rate=0.0037220346639118495]:28.18217607565991)[&rate=0.0037220346639118495]:4.7973081100321195)[&rate=0.0037220346639118495]:9.282566969140959)[&rate=0.0037220346639118495]:25.916315407176285,((11[&rate=0.0037220346639118495]:8.097577590848232,17[&rate=0.0037220346639118495]:14.29757759084822)[&rate=0.0037220346639118495]:5.856663765473684,(12[&rate=0.0037220346639118495]:12.060437359086777,(((13[&rate=0.0037220346639118495]:3.816304969420173,(25[&rate=0.0037220346639118495]:17.749043711164948,(26[&rate=0.0037220346639118495]:11.07638814688125,27[&rate=0.0037220346639118495]:3.07638814688125)[&rate=0.0037220346639118495]:7.972655564283695)[&rate=0.0037220346639118495]:25.367261258255223)[&rate=0.0037220346639118495]:10.630107849689338,14[&rate=0.0037220346639118495]:11.046412819109506)[&rate=0.0037220346639118495]:19.77057730120096,((15[&rate=0.0037220346639118495]:9.561952568668588,23[&rate=0.0037220346639118495]:12.861952568668599)[&rate=0.0037220346639118495]:6.8957879253214,24[&rate=0.0037220346639118495]:26.15774049398999)[&rate=0.0037220346639118495]:28.159249626320474)[&rate=0.0037220346639118495]:9.943447238776315)[&rate=0.0037220346639118495]:22.093803997235128)[&rate=0.0037220346639118495]:5.624125205687363)[&rate=0.0037220346639118495]:5.72074635721944,(21[&rate=0.0037220346639118495]:15.11672207435332,22[&rate=0.0037220346639118495]:16.316722074353308)[&rate=0.0037220346639118495]:8.582390844875405)[&rate=0.0037220346639118495]:52.61308558919198)[&rate=0.0037220346639118495]:0.31987543507185023,(5[&rate=0.0037220346639118495]:0.0,6[&rate=0.0037220346639118495]:15.199999999999989)[&rate=0.0037220346639118495]:0.43207394349255424)[&rate=0.0037220346639118495]:5.968743042964462)[&rate=0.0037220346639118495]:0.0;
tree STATE_8470000 = ((1[&rate=0.0057390159564008544]:4.5615522923164065,(2[&rate=0.0057390159564008544]:8.716572840032114,(3[&rate=0.0057390159564008544]:34.44171251303014,(4[&rate=0.0057390159564008544]:9.242493508160877,(((7[&rate=0.0057390159564008544]:0.0,(8[&rate=0.0057390159564008544]:0.0,9[&rate=0.0057390159564008544]:9.900000000000006)[&rate=0.0057390159564008544]:9.099999999999994)[&rate=0.0057390159564008544]:0.23980035265338984,20[&rate=0.0057390159564008544]:9.939800352653378)[&rate=0.0057390159564008544]:15.79009592289303,(((10[&rate=0.0057390159564008544]:1.7196885290239692,(18[&rate=0.0057390159564008544]:28.975476266066593,19[&rate=0.0057390159564008544]:31.575476266066588)[&rate=0.0057390159564008544]:9.244212262957376)[&rate=0.0057390159564008544]:24.359923847137324,((11[&rate=0.0057390159564008544]:2.1265982712409937,(12[&rate=0.0057390159564008544]:6.201501941651685,(((((13[&rate=0.0057390159564008544]:0.0,24[&rate=0.0057390159564008544]:20.099999999999994)[&rate=0.0057390159564008544]:4.651215424804612,(25[&rate=0.0057390159564008544]:13.109554779421853,(26[&rate=0.0057390159564008544]:12.779710325627896,27[&rate=0.0057390159564008544]:4.779710325627896)[&rate=0.0057390159564008544]:1.6298444537939538)[&rate=0.0057390159564008544]:30.841660645382756)[&rate=0.0057390159564008544]:6.041305192696818,15[&rate=0.0057390159564008544]:21.09252061750142)[&rate=0.0057390159564008544]:0.6430097303152209,23[&rate=0.0057390159564008544]:25.035530347816653)[&rate=0.0057390159564008544]:2.0627791799964044,14[&rate=0.0057390159564008544]:9.99830952781305)[&rate=0.0057390159564008544]:24.90319241383864)[&rate=0.0057390159564008544]:16.125096329589297)[&rate=0.0057390159564008544]:5.055159884123498,(16[&rate=0.0057390159564008544]:52.25057481672512,17[&rate=0.0057390159564008544]:8.75057481672512)[&rate=0.0057390159564008544]:4.63118333863936)[&rate=0.0057390159564008544]:9.397854220796802)[&rate=0.0057390159564008544]:8.281694326837155,(21[&rate=0.0057390159564008544]:8.952730513323104,22[&rate=0.0057390159564008544]:10.152730513323093)[&rate=0.0057390159564008544]:14.30857618967535)[&rate=0.0057390159564008544]:10.168589572547972)[&rate=0.0057390159564008544]:5.112597232614462)[&rate=0.0057390159564008544]:12.799219004869258)[&rate=0.0057390159564008544]:9.474860327002006)[&rate=0.0057390159564008544]:25.644979452284247)[&rate=0.0057390159564008544]:3.4980957421699657,(5[&rate=0.0057390159564008544]:0.7726303992042176,6[&rate=0.0057390159564008544]:15.972630399204206)[&rate=0.0057390159564008544]:12.987017635282143)[&rate=0.0057390159564008544]:0.0;
tree STATE_8480000 = (1[&rate=0.0060461606636048396]:13.011710628003328,(((2[&rate=0.0060461606636048396]:0.0,3[&rate=0.0060461606636048396]:35.20000000000003)[&rate=0.0060461606636048396]:32.25657132262623,(((4[&rate=0.0060461606636048396]:0.0,(8[&rate=0.0060461606636048396]:0.0,9[&rate=0.0060461606636048396]:9.900000000000006)[&rate=0.0060461606636048396]:21.0)[&rate=0.0060461606636048396]:7.216708661763889,7[&rate=0.0060461606636048396]:19.116708661763894)[&rate=0.0060461606636048396]:14.52104302822309,(((((10[&rate=0.0060461606636048396]:0.0,(18[&rate=0.0060461606636048396]:6.684416006062172,19[&rate=0.0060461606636048396]:9.284416006062166)[&rate=0.0060461606636048396]:29.815583993937828)[&rate=0.0060461606636048396]:27.4862524396262,(11[&rate=0.0060461606636048396]:0.0,(12[&rate=0.0060461606636048396]:0.0,((13[&rate=0.0060461606636048396]:3.4000000000000057,14[&rate=0.0060461606636048396]:0.0)[&rate=0.0060461606636048396]:7.651040116602665,(15[&rate=0.0060461606636048396]:15.719298882749143,((23[&rate=0.0060461606636048396]:5.967695921733302,((25[&rate=0.0060461606636048396]:14.89220872053157,27[&rate=0.0060461606636048396]:8.192208720531568)[&rate=0.0060461606636048396]:0.873051648860919,26[&rate=0.0060461606636048396]:17.065260369392487)[&rate=0.0060461606636048396]:15.802435552340807)[&rate=0.0060461606636048396]:3.9097212295181336,24[&rate=0.0060461606636048396]:16.277417151251427)[&rate=0.0060461606636048396]:9.141881731497719)[&rate=0.0060461606636048396]:5.731741233853519)[&rate=0.0060461606636048396]:21.048959883397337)[&rate=0.0060461606636048396]:20.19999999999999)[&rate=0.0060461606636048396]:17.9862524396262)[&rate=0.0060461606636048396]:0.7444498367000421,((16[&rate=0.0060461606636048396]:43.5,17[&rate=0.0060461606636048396]:0.0)[&rate=0.0060461606636048396]:17.580696323230015,22[&rate=0.0060461606636048396]:10.98069632323002)[&rate=0.0060461606636048396]:7.350005953096215)[&rate=0.0060461606636048396]:0.22580743473274367,20[&rate=0.0060461606636048396]:9.656509711058973)[&rate=0.0060461606636048396]:10.160786919963456,21[&rate=0.0060461606636048396]:27.517296631022447)[&rate=0.0060461606636048396]:23.520455058964544)[&rate=0.0060461606636048396]:33.318819632639276)[&rate=0.0060461606636048396]:9.307634172353715,(5[&rate=0.0060461606636048396]:0.0,6[&rate=0.0060461606636048396]:15.199999999999989)[&rate=0.0060461606636048396]:17.46420549497998)[&rate=0.0060461606636048396]:1.2475051330233384)[&rate=0.0060461606636048396]:0.0;
tree STATE_8490000 = (1[&rate=0.003989949023278668]:12.567137870895067,((2[&rate=0.003989949023278668]:13.587345396742762,3[&rate=0.003989949023278668]:48.78734539674279)[&rate=0.003989949023278668]:25.648916299078792,((((4[&rate=0.003989949023278668]:2.9395849998904424,(((7[&rate=0.003989949023278668]:4.708872737210285,9[&rate=0.003989949023278668]:23.708872737210285)[&rate=0.003989949023278668]:0.5281006598327593,8[&rate=0.003989949023278668]:14.336973397043039)[&rate=0.003989949023278668]:0.22185310905432232,20[&rate=0.003989949023278668]:15.158826506097355)[&rate=0.003989949023278668]:9.380758493793081)[&rate=0.003989949023278668]:10.094252245709527,(((10[&rate=0.003989949023278668]:0.0,(18[&rate=0.003989949023278668]:31.62418162532954,19[&rate=0.003989949023278668]:34.224181625329535)[&rate=0.003989949023278668]:4.875818374670459)[&rate=0.003989949023278668]:21.175007642641944,(16[&rate=0.003989949023278668]:43.5,17[&rate=0.003989949023278668]:0.0)[&rate=0.003989949023278668]:17.875007642641933)[&rate=0.003989949023278668]:16.903232568122334,(((11[&rate=0.003989949023278668]:0.0,(12[&rate=0.003989949023278668]:0.0,(((13[&rate=0.003989949023278668]:3.4000000000000057,14[&rate=0.003989949023278668]:0.0)[&rate=0.003989949023278668]:0.6667526948211844,((15[&rate=0.003989949023278668]:4.793177777539476,23[&rate=0.003989949023278668]:8.093177777539488)[&rate=0.003989949023278668]:3.943350632243586,(25[&rate=0.003989949023278668]:13.889340937659012,(26[&rate=0.003989949023278668]:10.929617719165325,27[&rate=0.003989949023278668]:2.929617719165325)[&rate=0.003989949023278668]:4.259723218493685)[&rate=0.003989949023278668]:23.747187472124054)[&rate=0.003989949023278668]:5.730224285038119)[&rate=0.003989949023278668]:11.243420350162097,24[&rate=0.003989949023278668]:35.41017304498328)[&rate=0.003989949023278668]:16.78982695501672)[&rate=0.003989949023278668]:20.19999999999999)[&rate=0.003989949023278668]:17.95136672050772,22[&rate=0.003989949023278668]:17.551366720507716)[&rate=0.003989949023278668]:6.515505222090312,21[&rate=0.003989949023278668]:22.86687194259804)[&rate=0.003989949023278668]:4.111368268166245)[&rate=0.003989949023278668]:15.355597034835696)[&rate=0.003989949023278668]:18.666162754400034,6[&rate=0.003989949023278668]:0.0)[&rate=0.003989949023278668]:15.199999999999989,5[&rate=0.003989949023278668]:0.0)[&rate=0.003989949023278668]:15.136261695821588)[&rate=0.003989949023278668]:3.1308761750734675)[&rate=0.003989949023278668]:0.0;
tree STATE_8500000 = ((1[&rate=0.006089079666969841]:1.4437994869268493,(2[&rate=0.006089079666969841]:14.349212230220616,3[&rate=0.006089079666969841]:49.54921223022065)[&rate=0.006089079666969841]:16.89458725670619)[&rate=0.006089079666969841]:5.221349937738353,((((4[&rate=0.006089079666969841]:6.551620117656839,(7[&rate=0.006089079666969841]:1.6264118142752721,(8[&rate=0.006089079666969841]:7.515256778712043,9[&rate=0.006089079666969841]:17.41525677871205)[&rate=0.006089079666969841]:3.2111550355632232)[&rate=0.006089079666969841]:16.825208303381572)[&rate=0.006089079666969841]:5.209822549542764,(((10[&rate=0.006089079666969841]:13.31266388898905,(18[&rate=0.006089079666969841]:37.92410109570706,19[&rate=0.006089079666969841]:40.52410109570705)[&rate=0.006089079666969841]:11.888562793281992)[&rate=0.006089079666969841]:15.395287137521166,20[&rate=0.006089079666969841]:9.907951026510204)[&rate=0.006089079666969841]:4.162916582437035,(((11[&rate=0.006089079666969841]:0.0,(12[&rate=0.006089079666969841]:5.784634153503177,(((13[&rate=0.006089079666969841]:4.4310994783709745,(25[&rate=0.006089079666969841]:19.552962908937666,(26[&rate=0.006089079666969841]:9.92093456246336,27[&rate=0.006089079666969841]:1.9209345624633603)[&rate=0.006089079666969841]:10.932028346474302)[&rate=0.006089079666969841]:24.178136569433306)[&rate=0.006089079666969841]:3.416658996354194,14[&rate=0.006089079666969841]:4.447758474725163)[&rate=0.006089079666969841]:2.6338105835697974,((15[&rate=0.006089079666969841]:13.273379220420182,24[&rate=0.006089079666969841]:22.973379220420185)[&rate=0.006089079666969841]:0.27957823821535044,23[&rate=0.006089079666969841]:16.852957458635544)[&rate=0.006089079666969841]:7.328611599659425)[&rate=0.006089079666969841]:27.40306509520822)[&rate=0.006089079666969841]:14.415365846496812)[&rate=0.006089079666969841]:11.413902015686816,(21[&rate=0.006089079666969841]:4.512382442441904,22[&rate=0.006089079666969841]:5.712382442441893)[&rate=0.006089079666969841]:5.301519573244917)[&rate=0.006089079666969841]:8.364274481672012,(16[&rate=0.006089079666969841]:47.784714025911995,17[&rate=0.006089079666969841]:4.284714025911995)[&rate=0.006089079666969841]:21.69346247144682)[&rate=0.006089079666969841]:3.5926911115884224)[&rate=0.006089079666969841]:19.290575058252358)[&rate=0.006089079666969841]:37.118014835422485,5[&rate=0.006089079666969841]:1.9794575026220969)[&rate=0.006089079666969841]:7.016753575604696,6[&rate=0.006089079666969841]:24.19621107822678)[&rate=0.006089079666969841]:3.368938346438398)[&rate=0.006089079666969841]:0.0;
tree STATE_8510000 = ((1[&rate=0.0043318828624198035]:0.0,(2[&rate=0.0043318828624198035]:27.16881824330349,3[&rate=0.0043318828624198035]:62.36881824330352)[&rate=0.0043318828624198035]:2.6311817566964635)[&rate=0.0043318828624198035]:31.87001811830629,(((4[&rate=0.0043318828624198035]:21.956072757552093,(((7[&rate=0.0043318828624198035]:1.417480253675933,20[&rate=0.0043318828624198035]:11.117480253675922)[&rate=0.0043318828624198035]:5.109111197745349,(8[&rate=0.0043318828624198035]:8.8272851916648,9[&rate=0.0043318828624198035]:18.727285191664805)[&rate=0.0043318828624198035]:6.799306259756477)[&rate=0.0043318828624198035]:27.03258268683487,(((10[&rate=0.0043318828624198035]:0.0,(18[&rate=0.0043318828624198035]:19.12313679024247,19[&rate=0.0043318828624198035]:21.723136790242464)[&rate=0.0043318828624198035]:17.37686320975753)[&rate=0.0043318828624198035]:15.698055101491889,(16[&rate=0.0043318828624198035]:43.5,17[&rate=0.0043318828624198035]:0.0)[&rate=0.0043318828624198035]:12.398055101491877)[&rate=0.0043318828624198035]:29.35203833992456,((11[&rate=0.0043318828624198035]:0.0,(12[&rate=0.0043318828624198035]:2.7891878490323023,((13[&rate=0.0043318828624198035]:16.52944295530157,(((15[&rate=0.0043318828624198035]:16.668545934872114,((25[&rate=0.0043318828624198035]:6.9481119500424455,26[&rate=0.0043318828624198035]:8.248111950042443)[&rate=0.0043318828624198035]:2.8752451505200725,27[&rate=0.0043318828624198035]:3.123357100562515)[&rate=0.0043318828624198035]:35.7451888343096)[&rate=0.0043318828624198035]:0.28714682255419177,23[&rate=0.0043318828624198035]:20.255692757426317)[&rate=0.0043318828624198035]:6.700065351490572,24[&rate=0.0043318828624198035]:33.35575810891688)[&rate=0.0043318828624198035]:3.2736848463846826)[&rate=0.0043318828624198035]:0.47798526949679854,14[&rate=0.0043318828624198035]:13.607428224798362)[&rate=0.0043318828624198035]:17.881759624233943)[&rate=0.0043318828624198035]:17.410812150967686)[&rate=0.0043318828624198035]:32.49357842441678,(21[&rate=0.0043318828624198035]:11.86368543058255,22[&rate=0.0043318828624198035]:13.063685430582538)[&rate=0.0043318828624198035]:19.02989299383424)[&rate=0.0043318828624198035]:3.0565150169996684)[&rate=0.0043318828624198035]:17.009080696839703)[&rate=0.0043318828624198035]:0.29689861929594485)[&rate=0.0043318828624198035]:24.9439272424479,5[&rate=0.0043318828624198035]:0.0)[&rate=0.0043318828624198035]:0.6244488822462699,6[&rate=0.0043318828624198035]:15.824448882246259)[&rate=0.0043318828624198035]:36.94556923606001)[&rate=0.0043318828624198035]:0.0;
tree STATE_8520000 = (1[&rate=0.003559524330807528]:17.24705647758094,(((2[&rate=0.003559524330807528]:10.450867411536962,3[&rate=0.003559524330807528]:45.65086741153699)[&rate=0.003559524330807528]:34.21556671838499,(5[&rate=0.003559524330807528]:8.257162039332485,6[&rate=0.003559524330807528]:23.457162039332474)[&rate=0.003559524330807528]:12.309272090589502)[&rate=0.003559524330807528]:2.020786731640726,(((4[&rate=0.003559524330807528]:11.022925338463963,(9[&rate=0.003559524330807528]:35.99367528755171,20[&rate=0.003559524330807528]:26.6936752875517)[&rate=0.003559524330807528]:5.929250050912259)[&rate=0.003559524330807528]:5.773495264070391,(7[&rate=0.003559524330807528]:0.0,8[&rate=0.003559524330807528]:9.099999999999994)[&rate=0.003559524330807528]:28.69642060253436)[&rate=0.003559524330807528]:51.792340604146546,((((10[&rate=0.003559524330807528]:0.0,18[&rate=0.003559524330807528]:36.5)[&rate=0.003559524330807528]:10.638549359273568,19[&rate=0.003559524330807528]:49.73854935927356)[&rate=0.003559524330807528]:15.549469556215527,(16[&rate=0.003559524330807528]:58.22111698679535,17[&rate=0.003559524330807528]:14.721116986795352)[&rate=0.003559524330807528]:8.166901928693733)[&rate=0.003559524330807528]:16.49149556049207,((11[&rate=0.003559524330807528]:3.441510367382051,(12[&rate=0.003559524330807528]:0.0,(((13[&rate=0.003559524330807528]:0.4496259815826207,((25[&rate=0.003559524330807528]:4.772578321463979,26[&rate=0.003559524330807528]:6.072578321463976)[&rate=0.003559524330807528]:1.9274216785360236,27[&rate=0.003559524330807528]:0.0)[&rate=0.003559524330807528]:33.049625981582615)[&rate=0.003559524330807528]:7.834611270874078,14[&rate=0.003559524330807528]:4.884237252456693)[&rate=0.003559524330807528]:9.22977530025667,((15[&rate=0.003559524330807528]:9.975766968556414,23[&rate=0.003559524330807528]:13.275766968556425)[&rate=0.003559524330807528]:11.073776780565424,24[&rate=0.003559524330807528]:30.74954374912184)[&rate=0.003559524330807528]:6.864468803591521)[&rate=0.003559524330807528]:14.58598744728664)[&rate=0.003559524330807528]:23.64151036738204)[&rate=0.003559524330807528]:25.716569424487176,(21[&rate=0.003559524330807528]:10.760360322265399,22[&rate=0.003559524330807528]:11.960360322265387)[&rate=0.003559524330807528]:16.797719469603834)[&rate=0.003559524330807528]:4.021434684111938)[&rate=0.003559524330807528]:66.30924673069974)[&rate=0.003559524330807528]:0.8984596548818047)[&rate=0.003559524330807528]:0.35983561601821634)[&rate=0.003559524330807528]:0.0;
tree STATE_8530000 = ((1[&rate=0.004225479623231128]:4.145849615232834,(2[&rate=0.004225479623231128]:22.590298001764467,3[&rate=0.004225479623231128]:57.7902980017645)[&rate=0.004225479623231128]:11.355551613468322)[&rate=0.004225479623231128]:12.693939423857472,((((4[&rate=0.004225479623231128]:12.933871171056367,((7[&rate=0.004225479623231128]:0.0,20[&rate=0.004225479623231128]:9.699999999999989)[&rate=0.004225479623231128]:7.730234894698924,(8[&rate=0.004225479623231128]:14.691906133616726,9[&rate=0.004225479623231128]:24.59190613361673)[&rate=0.004225479623231128]:2.1383287610821924)[&rate=0.004225479623231128]:17.10363627635745)[&rate=0.004225479623231128]:14.794524542695967,((10[&rate=0.004225479623231128]:0.0,18[&rate=0.004225479623231128]:36.5)[&rate=0.004225479623231128]:42.6909799415934,((((11[&rate=0.004225479623231128]:4.312179772312035,17[&rate=0.004225479623231128]:10.512179772312024)[&rate=0.004225479623231128]:6.538146288470841,(12[&rate=0.004225479623231128]:3.3073390922434385,(13[&rate=0.004225479623231128]:13.349571792591753,(14[&rate=0.004225479623231128]:0.0,(15[&rate=0.004225479623231128]:7.5793894933688435,(23[&rate=0.004225479623231128]:9.268924957194429,(24[&rate=0.004225479623231128]:7.093691500172163,((25[&rate=0.004225479623231128]:11.14899498891446,27[&rate=0.004225479623231128]:4.448994988914457)[&rate=0.004225479623231128]:11.456274505293344,26[&rate=0.004225479623231128]:23.9052694942078)[&rate=0.004225479623231128]:3.6884220059643624)[&rate=0.004225479623231128]:8.575233457022257)[&rate=0.004225479623231128]:1.610464536174426)[&rate=0.004225479623231128]:6.220610506631154)[&rate=0.004225479623231128]:9.949571792591748)[&rate=0.004225479623231128]:22.057767299651694)[&rate=0.004225479623231128]:27.742986968539427)[&rate=0.004225479623231128]:3.436432848600731,(16[&rate=0.004225479623231128]:11.808247275419,19[&rate=0.004225479623231128]:10.708247275419005)[&rate=0.004225479623231128]:52.1785116339646)[&rate=0.004225479623231128]:7.102228418721566,(21[&rate=0.004225479623231128]:8.079937525022615,22[&rate=0.004225479623231128]:9.279937525022603)[&rate=0.004225479623231128]:11.709049803082564)[&rate=0.004225479623231128]:11.801992613488224)[&rate=0.004225479623231128]:25.437415772158943)[&rate=0.004225479623231128]:19.171604286247657,5[&rate=0.004225479623231128]:0.0)[&rate=0.004225479623231128]:17.425367016679928,6[&rate=0.004225479623231128]:32.62536701667992)[&rate=0.004225479623231128]:5.114422022410366)[&rate=0.004225479623231128]:0.0;
tree STATE_8540000 = (((1[&rate=0.005622086136019685]:0.0,2[&rate=0.005622086136019685]:29.799999999999955)[&rate=0.005622086136019685]:6.979509859946063,(5[&rate=0.005622086136019685]:4.458436519795896,6[&rate=0.005622086136019685]:19.658436519795885)[&rate=0.005622086136019685]:8.221073340150156)[&rate=0.005622086136019685]:1.355084561935854,(3[&rate=0.005622086136019685]:55.622852337263325,((4[&rate=0.005622086136019685]:0.0,(7[&rate=0.005622086136019685]:0.0,(8[&rate=0.005622086136019685]:2.044562911169905,9[&rate=0.005622086136019685]:11.94456291116991)[&rate=0.005622086136019685]:7.0554370888300895)[&rate=0.005622086136019685]:11.900000000000006)[&rate=0.005622086136019685]:2.8797287977251074,((((10[&rate=0.005622086136019685]:0.0,(18[&rate=0.005622086136019685]:8.34910030644572,19[&rate=0.005622086136019685]:10.949100306445715)[&rate=0.005622086136019685]:28.15089969355428)[&rate=0.005622086136019685]:19.385609207219943,(11[&rate=0.005622086136019685]:0.46281816816421895,(12[&rate=0.005622086136019685]:0.0,((13[&rate=0.005622086136019685]:3.4000000000000057,14[&rate=0.005622086136019685]:0.0)[&rate=0.005622086136019685]:16.63763437459368,(((15[&rate=0.005622086136019685]:5.907751950706995,23[&rate=0.005622086136019685]:9.207751950707006)[&rate=0.005622086136019685]:7.2290036150734736,((25[&rate=0.005622086136019685]:14.155444249725058,27[&rate=0.005622086136019685]:7.455444249725055)[&rate=0.005622086136019685]:4.8923896793724815,26[&rate=0.005622086136019685]:20.347833929097536)[&rate=0.005622086136019685]:22.988921636682935)[&rate=0.005622086136019685]:8.093020134637854,24[&rate=0.005622086136019685]:30.929775700418325)[&rate=0.005622086136019685]:9.207858674175355)[&rate=0.005622086136019685]:12.062365625406322)[&rate=0.005622086136019685]:20.662818168164208)[&rate=0.005622086136019685]:9.422791039055724)[&rate=0.005622086136019685]:4.386728113653504,(16[&rate=0.005622086136019685]:43.5,17[&rate=0.005622086136019685]:0.0)[&rate=0.005622086136019685]:20.472337320873436)[&rate=0.005622086136019685]:14.311264941717127,(20[&rate=0.005622086136019685]:15.481563238531066,(21[&rate=0.005622086136019685]:4.218884326596665,22[&rate=0.005622086136019685]:5.418884326596654)[&rate=0.005622086136019685]:18.962678911934418)[&rate=0.005622086136019685]:3.8020390240594963)[&rate=0.005622086136019685]:5.196126535134539)[&rate=0.005622086136019685]:40.34312353953821)[&rate=0.005622086136019685]:17.711742084618578)[&rate=0.005622086136019685]:0.0;
tree STATE_8550000 = (1[&rate=0.005133872068183615]:6.15764222458165,(((2[&rate=0.005133872068183615]:7.033085021160218,(3[&rate=0.005133872068183615]:30.214935255569728,(4[&rate=0.005133872068183615]:16.68131857005251,((7[&rate=0.005133872068183615]:6.12265848902571,((8[&rate=0.005133872068183615]:3.2765092096930744,9[&rate=0.005133872068183615]:13.17650920969308)[&rate=0.005133872068183615]:8.000508129457103,20[&rate=0.005133872068183615]:11.877017339150171)[&rate=0.005133872068183615]:3.9456411498755273)[&rate=0.005133872068183615]:11.625071907721264,(((10[&rate=0.005133872068183615]:0.0,(18[&rate=0.005133872068183615]:10.79650659872928,19[&rate=0.005133872068183615]:13.396506598729275)[&rate=0.005133872068183615]:25.70349340127072)[&rate=0.005133872068183615]:27.8174409246828,(21[&rate=0.005133872068183615]:7.835778486781734,22[&rate=0.005133872068183615]:9.035778486781723)[&rate=0.005133872068183615]:8.88166243790107)[&rate=0.005133872068183615]:3.4685885364201283,(11[&rate=0.005133872068183615]:3.3547432670930846,((12[&rate=0.005133872068183615]:0.22482207221416672,((13[&rate=0.005133872068183615]:0.5650471266926118,((15[&rate=0.005133872068183615]:5.860837581860515,(23[&rate=0.005133872068183615]:5.9738530856684875,((25[&rate=0.005133872068183615]:8.315454817709204,26[&rate=0.005133872068183615]:9.615454817709201)[&rate=0.005133872068183615]:1.6671184711574423,27[&rate=0.005133872068183615]:3.2825732888666437)[&rate=0.005133872068183615]:21.591279796801835)[&rate=0.005133872068183615]:3.1869844961920393)[&rate=0.005133872068183615]:1.6036485887242904,24[&rate=0.005133872068183615]:17.16448617058481)[&rate=0.005133872068183615]:3.5005609561077975)[&rate=0.005133872068183615]:4.134808898947476,14[&rate=0.005133872068183615]:1.2998560256400822)[&rate=0.005133872068183615]:27.624966046574087)[&rate=0.005133872068183615]:20.56722555944235,(16[&rate=0.005133872068183615]:46.385292192380675,17[&rate=0.005133872068183615]:2.8852921923806747)[&rate=0.005133872068183615]:3.906755439275841)[&rate=0.005133872068183615]:2.7626956354365575)[&rate=0.005133872068183615]:18.431286194009843)[&rate=0.005133872068183615]:14.961700935644046)[&rate=0.005133872068183615]:10.833588173305543)[&rate=0.005133872068183615]:1.133616685517211)[&rate=0.005133872068183615]:12.018149765590522)[&rate=0.005133872068183615]:9.060438838503359,6[&rate=0.005133872068183615]:7.1935238596636)[&rate=0.005133872068183615]:11.08145547504003,5[&rate=0.005133872068183615]:3.0749793347036416)[&rate=0.005133872068183615]:8.782662889877997)[&rate=0.005133872068183615]:0.0;
tree STATE_8560000 = ((1[&rate=0.0042811041716696785]:0.3077455913727647,(2[&rate=0.0042811041716696785]:29.352678110803254,3[&rate=0.0042811041716696785]:64.55267811080328)[&rate=0.0042811041716696785]:0.7550674805694655)[&rate=0.0042811041716696785]:9.802979874396584,((((4[&rate=0.0042811041716696785]:4.389400528193349,(((7[&rate=0.0042811041716696785]:0.19471219721560828,9[&rate=0.0042811041716696785]:19.19471219721561)[&rate=0.0042811041716696785]:3.992526618146101,20[&rate=0.0042811041716696785]:13.887238815361698)[&rate=0.0042811041716696785]:3.35965945339899,8[&rate=0.0042811041716696785]:16.646898268760694)[&rate=0.0042811041716696785]:8.742502259432655)[&rate=0.0042811041716696785]:14.112808753768661,(((10[&rate=0.0042811041716696785]:0.15624798204616752,(18[&rate=0.0042811041716696785]:6.310486007228803,19[&rate=0.0042811041716696785]:8.910486007228798)[&rate=0.0042811041716696785]:30.345761974817364)[&rate=0.0042811041716696785]:30.50271872075153,((11[&rate=0.0042811041716696785]:4.18668941682121,(16[&rate=0.0042811041716696785]:47.11483903677717,17[&rate=0.0042811041716696785]:3.6148390367771697)[&rate=0.0042811041716696785]:6.771850380044029)[&rate=0.0042811041716696785]:6.128365618644921,(12[&rate=0.0042811041716696785]:0.0,((13[&rate=0.0042811041716696785]:7.086314242754263,(14[&rate=0.0042811041716696785]:0.0,(15[&rate=0.0042811041716696785]:4.166638226571763,23[&rate=0.0042811041716696785]:7.466638226571774)[&rate=0.0042811041716696785]:9.633361773428234)[&rate=0.0042811041716696785]:3.686314242754257)[&rate=0.0042811041716696785]:16.139154428546405,(24[&rate=0.0042811041716696785]:14.087066440806638,(25[&rate=0.0042811041716696785]:20.279531151817938,(26[&rate=0.0042811041716696785]:12.22642059210471,27[&rate=0.0042811041716696785]:4.226420592104709)[&rate=0.0042811041716696785]:9.353110559713226)[&rate=0.0042811041716696785]:13.007535288988702)[&rate=0.0042811041716696785]:29.238402230494025)[&rate=0.0042811041716696785]:8.87453132869934)[&rate=0.0042811041716696785]:30.51505503546612)[&rate=0.0042811041716696785]:10.843911667331568)[&rate=0.0042811041716696785]:15.690294099200813,(21[&rate=0.0042811041716696785]:12.740672658900579,22[&rate=0.0042811041716696785]:13.940672658900567)[&rate=0.0042811041716696785]:22.50858814309794)[&rate=0.0042811041716696785]:12.552948479963504)[&rate=0.0042811041716696785]:23.428504352077226,6[&rate=0.0042811041716696785]:10.230713634039233)[&rate=0.0042811041716696785]:6.612562620859393,5[&rate=0.0042811041716696785]:1.6432762548986375)[&rate=0.0042811041716696785]:14.1674492108707)[&rate=0.0042811041716696785]:0.0;
tree STATE_8570000 = ((1[&rate=0.004796231064631108]:12.51252632740804,((4[&rate=0.004796231064631108]:5.147192298813124,(7[&rate=0.004796231064631108]:0.0,(8[&rate=0.004796231064631108]:4.013504740806496,9[&rate=0.004796231064631108]:13.913504740806502)[&rate=0.004796231064631108]:5.086495259193498)[&rate=0.004796231064631108]:17.04719229881313)[&rate=0.004796231064631108]:6.222538046065068,((((10[&rate=0.004796231064631108]:8.724363156703546,((16[&rate=0.004796231064631108]:21.908088494844975,19[&rate=0.004796231064631108]:20.80808849484498)[&rate=0.004796231064631108]:6.492924829948805,18[&rate=0.004796231064631108]:24.70101332479379)[&rate=0.004796231064631108]:20.523349831909755)[&rate=0.004796231064631108]:27.15405186331391,((11[&rate=0.004796231064631108]:3.275658583799398,(12[&rate=0.004796231064631108]:1.7414190058405694,(13[&rate=0.004796231064631108]:9.194061645997351,(14[&rate=0.004796231064631108]:0.42415058519790705,((15[&rate=0.004796231064631108]:6.621328046999238,(25[&rate=0.004796231064631108]:18.043028935192666,(26[&rate=0.004796231064631108]:16.370006299653774,27[&rate=0.004796231064631108]:8.370006299653774)[&rate=0.004796231064631108]:2.9730226355388893)[&rate=0.004796231064631108]:17.478299111806578)[&rate=0.004796231064631108]:7.335331230416884,(23[&rate=0.004796231064631108]:14.837697959739529,24[&rate=0.004796231064631108]:21.23769795973952)[&rate=0.004796231064631108]:2.4189613176766045)[&rate=0.004796231064631108]:0.267491307781782)[&rate=0.004796231064631108]:5.3699110607994385)[&rate=0.004796231064631108]:24.647357359843227)[&rate=0.004796231064631108]:21.734239577958817)[&rate=0.004796231064631108]:18.450647322440716,(21[&rate=0.004796231064631108]:3.903790542140726,22[&rate=0.004796231064631108]:5.103790542140715)[&rate=0.004796231064631108]:16.222515364099394)[&rate=0.004796231064631108]:4.6521091137773425)[&rate=0.004796231064631108]:3.9488323838404256,17[&rate=0.004796231064631108]:36.52724740385787)[&rate=0.004796231064631108]:11.021034809850121,20[&rate=0.004796231064631108]:32.04828221370799)[&rate=0.004796231064631108]:0.9214481311701945)[&rate=0.004796231064631108]:53.74279598252983)[&rate=0.004796231064631108]:3.195976709893216,((2[&rate=0.004796231064631108]:11.864523014460786,3[&rate=0.004796231064631108]:47.06452301446082)[&rate=0.004796231064631108]:33.45575516639556,(5[&rate=0.004796231064631108]:8.007555180588042,6[&rate=0.004796231064631108]:23.20755518058803)[&rate=0.004796231064631108]:13.21272300026834)[&rate=0.004796231064631108]:0.18822485644486164)[&rate=0.004796231064631108]:0.0;
tree STATE_8580000 = ((1[&rate=0.005856546452928708]:0.0,(2[&rate=0.005856546452928708]:0.0,3[&rate=0.005856546452928708]:35.20000000000003)[&rate=0.005856546452928708]:29.799999999999955)[&rate=0.005856546452928708]:2.5674359624882754,((((4[&rate=0.005856546452928708]:0.0,((7[&rate=0.005856546452928708]:0.0,20[&rate=0.005856546452928708]:9.699999999999989)[&rate=0.005856546452928708]:0.5679374873706422,(8[&rate=0.005856546452928708]:7.2423391908256605,9[&rate=0.005856546452928708]:17.142339190825666)[&rate=0.005856546452928708]:2.425598296544976)[&rate=0.005856546452928708]:11.332062512629363)[&rate=0.005856546452928708]:34.784987015660406,(((10[&rate=0.005856546452928708]:0.0,((16[&rate=0.005856546452928708]:15.512421133257071,19[&rate=0.005856546452928708]:14.412421133257077)[&rate=0.005856546452928708]:4.407203340716997,18[&rate=0.005856546452928708]:16.21962447397408)[&rate=0.005856546452928708]:20.28037552602592)[&rate=0.005856546452928708]:22.34116414235028,((11[&rate=0.005856546452928708]:2.03976917386629,(12[&rate=0.005856546452928708]:0.0,(13[&rate=0.005856546452928708]:14.563449357259586,(14[&rate=0.005856546452928708]:0.0,((15[&rate=0.005856546452928708]:6.471574527093594,23[&rate=0.005856546452928708]:9.771574527093605)[&rate=0.005856546452928708]:3.6748043029290756,(24[&rate=0.005856546452928708]:18.14139216279377,((25[&rate=0.005856546452928708]:5.676797551231978,26[&rate=0.005856546452928708]:6.976797551231975)[&rate=0.005856546452928708]:5.715608690813065,27[&rate=0.005856546452928708]:4.69240624204504)[&rate=0.005856546452928708]:25.948985920748733)[&rate=0.005856546452928708]:1.7049866672289014)[&rate=0.005856546452928708]:3.6536211699773276)[&rate=0.005856546452928708]:11.16344935725958)[&rate=0.005856546452928708]:17.536550642740423)[&rate=0.005856546452928708]:22.23976917386628)[&rate=0.005856546452928708]:7.8193911608886,17[&rate=0.005856546452928708]:16.05916033475488)[&rate=0.005856546452928708]:2.9820038075953903)[&rate=0.005856546452928708]:16.86528255592998,(21[&rate=0.005856546452928708]:16.77586602617673,22[&rate=0.005856546452928708]:17.975866026176718)[&rate=0.005856546452928708]:11.330580672103537)[&rate=0.005856546452928708]:35.97854031738015)[&rate=0.005856546452928708]:7.492752364267119,6[&rate=0.005856546452928708]:10.577739379927522)[&rate=0.005856546452928708]:6.40172404706766,5[&rate=0.005856546452928708]:1.7794634269951928)[&rate=0.005856546452928708]:6.487972535493071)[&rate=0.005856546452928708]:0.0;
tree STATE_8590000 = ((1[&rate=0.006063347001382024]:0.0,2[&rate=0.006063347001382024]:29.799999999999955)[&rate=0.006063347001382024]:7.308029850722249,(((3[&rate=0.006063347001382024]:31.433932966173174,((4[&rate=0.006063347001382024]:6.940529406001062,((7[&rate=0.006063347001382024]:0.0,9[&rate=0.006063347001382024]:19.0)[&rate=0.006063347001382024]:8.628154053191182,(8[&rate=0.006063347001382024]:15.532361399590016,20[&rate=0.006063347001382024]:16.13236139959001)[&rate=0.006063347001382024]:2.19579265360116)[&rate=0.006063347001382024]:10.212375352809886)[&rate=0.006063347001382024]:0.7014209767104944,(((10[&rate=0.006063347001382024]:0.0,((16[&rate=0.006063347001382024]:12.591615567915582,19[&rate=0.006063347001382024]:11.491615567915588)[&rate=0.006063347001382024]:7.731356896888606,18[&rate=0.006063347001382024]:16.6229724648042)[&rate=0.006063347001382024]:19.8770275351958)[&rate=0.006063347001382024]:17.801710380329226,((11[&rate=0.006063347001382024]:0.9094848086904079,(12[&rate=0.006063347001382024]:0.0,(((13[&rate=0.006063347001382024]:0.0,24[&rate=0.006063347001382024]:20.099999999999994)[&rate=0.006063347001382024]:3.9751321837788254,(15[&rate=0.006063347001382024]:5.946750823572579,23[&rate=0.006063347001382024]:9.24675082357259)[&rate=0.006063347001382024]:8.428381360206238)[&rate=0.006063347001382024]:0.13745818593519488,(14[&rate=0.006063347001382024]:0.29025720041778413,(25[&rate=0.006063347001382024]:13.048116777186248,(26[&rate=0.006063347001382024]:14.130418058549406,27[&rate=0.006063347001382024]:6.130418058549406)[&rate=0.006063347001382024]:0.21769871863683932)[&rate=0.006063347001382024]:29.94214042323154)[&rate=0.006063347001382024]:0.42233316929623044)[&rate=0.006063347001382024]:27.98740963028599)[&rate=0.006063347001382024]:21.109484808690397)[&rate=0.006063347001382024]:4.827762409931722,17[&rate=0.006063347001382024]:11.937247218622119)[&rate=0.006063347001382024]:2.5644631617070957)[&rate=0.006063347001382024]:22.85260109821074,(21[&rate=0.006063347001382024]:13.01115508639164,22[&rate=0.006063347001382024]:14.211155086391628)[&rate=0.006063347001382024]:16.543156392148333)[&rate=0.006063347001382024]:7.387638904171595)[&rate=0.006063347001382024]:11.391982583461612)[&rate=0.006063347001382024]:21.413854549682952,6[&rate=0.006063347001382024]:8.747787515856118)[&rate=0.006063347001382024]:6.452212484143871,5[&rate=0.006063347001382024]:0.0)[&rate=0.006063347001382024]:13.008029850722238)[&rate=0.006063347001382024]:0.0;
tree STATE_8600000 = (((1[&rate=0.0035077731671719166]:0.0,(2[&rate=0.0035077731671719166]:18.24185103395189,3[&rate=0.0035077731671719166]:53.44185103395192)[&rate=0.0035077731671719166]:11.558148966048066)[&rate=0.0035077731671719166]:10.38765175883512,(5[&rate=0.0035077731671719166]:0.9531046334738278,6[&rate=0.0035077731671719166]:16.153104633473816)[&rate=0.0035077731671719166]:15.13454712536128)[&rate=0.0035077731671719166]:25.885143331001103,((4[&rate=0.0035077731671719166]:16.073743757206515,((7[&rate=0.0035077731671719166]:5.955132503137335,9[&rate=0.0035077731671719166]:24.955132503137335)[&rate=0.0035077731671719166]:0.9292745916032032,(8[&rate=0.0035077731671719166]:10.222416426393536,20[&rate=0.0035077731671719166]:10.82241642639353)[&rate=0.0035077731671719166]:5.761990668346996)[&rate=0.0035077731671719166]:21.089336662465982)[&rate=0.0035077731671719166]:7.953069536819896,(((((10[&rate=0.0035077731671719166]:7.064993617180008,(18[&rate=0.0035077731671719166]:13.74370144074377,19[&rate=0.0035077731671719166]:16.343701440743764)[&rate=0.0035077731671719166]:29.821292176436238)[&rate=0.0035077731671719166]:0.8765781983492502,16[&rate=0.0035077731671719166]:48.14157181552925)[&rate=0.0035077731671719166]:20.261804192795026,(11[&rate=0.0035077731671719166]:12.484411356039544,(12[&rate=0.0035077731671719166]:0.18797769506218742,(((13[&rate=0.0035077731671719166]:0.0,(24[&rate=0.0035077731671719166]:13.276900360325918,(25[&rate=0.0035077731671719166]:13.769400837873674,(26[&rate=0.0035077731671719166]:9.020640181928686,27[&rate=0.0035077731671719166]:1.0206401819286857)[&rate=0.0035077731671719166]:6.048760655944985)[&rate=0.0035077731671719166]:18.707499522452245)[&rate=0.0035077731671719166]:6.823099639674076)[&rate=0.0035077731671719166]:15.395176704295345,(14[&rate=0.0035077731671719166]:0.0,23[&rate=0.0035077731671719166]:17.10000000000001)[&rate=0.0035077731671719166]:11.99517670429534)[&rate=0.0035077731671719166]:2.8571542779567167,15[&rate=0.0035077731671719166]:28.652330982252053)[&rate=0.0035077731671719166]:14.035646712810134)[&rate=0.0035077731671719166]:32.496433660977345)[&rate=0.0035077731671719166]:6.21896465228474)[&rate=0.0035077731671719166]:7.724855362071409,17[&rate=0.0035077731671719166]:32.62823137039568)[&rate=0.0035077731671719166]:17.907915401499395,(21[&rate=0.0035077731671719166]:17.397428681657814,22[&rate=0.0035077731671719166]:18.597428681657803)[&rate=0.0035077731671719166]:25.33871809023728)[&rate=0.0035077731671719166]:10.590666522131329)[&rate=0.0035077731671719166]:64.84598179580979)[&rate=0.0035077731671719166]:0.0;
tree STATE_8610000 = (1[&rate=0.006305314299499329]:9.420174797862671,((2[&rate=0.006305314299499329]:0.0,3[&rate=0.006305314299499329]:35.20000000000003)[&rate=0.006305314299499329]:36.438494940691754,(((4[&rate=0.006305314299499329]:4.923022258783547,(((((10[&rate=0.006305314299499329]:0.0,(18[&rate=0.006305314299499329]:16.786226930785084,19[&rate=0.006305314299499329]:19.386226930785078)[&rate=0.006305314299499329]:19.713773069214916)[&rate=0.006305314299499329]:6.830601856618728,(16[&rate=0.006305314299499329]:46.2302690745949,17[&rate=0.006305314299499329]:2.7302690745949008)[&rate=0.006305314299499329]:0.8003327820238155)[&rate=0.006305314299499329]:4.662058886174108,(11[&rate=0.006305314299499329]:0.0,(12[&rate=0.006305314299499329]:0.0,((13[&rate=0.006305314299499329]:1.1025875194294414,(15[&rate=0.006305314299499329]:8.432318604963129,(23[&rate=0.006305314299499329]:3.7100278264301316,(24[&rate=0.006305314299499329]:5.386988588048684,(25[&rate=0.006305314299499329]:14.639716895490288,(26[&rate=0.006305314299499329]:13.396527499527396,27[&rate=0.006305314299499329]:5.396527499527396)[&rate=0.006305314299499329]:2.543189395962889)[&rate=0.006305314299499329]:9.947271692558399)[&rate=0.006305314299499329]:4.723039238381439)[&rate=0.006305314299499329]:8.022290778533009)[&rate=0.006305314299499329]:3.070268914466304)[&rate=0.006305314299499329]:2.2974124805705642,14[&rate=0.006305314299499329]:0.0)[&rate=0.006305314299499329]:28.700000000000003)[&rate=0.006305314299499329]:20.19999999999999)[&rate=0.006305314299499329]:1.992660742792836)[&rate=0.006305314299499329]:4.704501255541359,22[&rate=0.006305314299499329]:6.2971619983341895)[&rate=0.006305314299499329]:4.513209641077069,21[&rate=0.006305314299499329]:9.61037163941127)[&rate=0.006305314299499329]:24.61265061937229)[&rate=0.006305314299499329]:8.372705396984827,(7[&rate=0.006305314299499329]:0.0,((8[&rate=0.006305314299499329]:0.0,9[&rate=0.006305314299499329]:9.900000000000006)[&rate=0.006305314299499329]:7.74799614587883,20[&rate=0.006305314299499329]:8.347996145878824)[&rate=0.006305314299499329]:1.3520038541211647)[&rate=0.006305314299499329]:25.19572765576838)[&rate=0.006305314299499329]:36.74481883355091,(5[&rate=0.006305314299499329]:0.0,6[&rate=0.006305314299499329]:15.199999999999989)[&rate=0.006305314299499329]:3.1405464893192914)[&rate=0.006305314299499329]:9.197948451372497)[&rate=0.006305314299499329]:2.7816798571708716)[&rate=0.006305314299499329]:0.0;
tree STATE_8620000 = ((1[&rate=0.00463949815688431]:1.3381988837460312,(2[&rate=0.00463949815688431]:13.807335504287664,3[&rate=0.00463949815688431]:49.007335504287695)[&rate=0.00463949815688431]:17.33086337945832)[&rate=0.00463949815688431]:3.1898868395923046,((((4[&rate=0.00463949815688431]:5.577461800571896,((7[&rate=0.00463949815688431]:0.0,(8[&rate=0.00463949815688431]:0.0,9[&rate=0.00463949815688431]:9.900000000000006)[&rate=0.00463949815688431]:9.099999999999994)[&rate=0.00463949815688431]:6.067902020948964,20[&rate=0.00463949815688431]:15.767902020948952)[&rate=0.00463949815688431]:11.409559779622938)[&rate=0.00463949815688431]:8.874672441974354,(((10[&rate=0.00463949815688431]:3.485274544687357,(18[&rate=0.00463949815688431]:14.60225935286536,19[&rate=0.00463949815688431]:17.202259352865354)[&rate=0.00463949815688431]:25.383015191821997)[&rate=0.00463949815688431]:21.704925782747196,16[&rate=0.00463949815688431]:65.39020032743454)[&rate=0.00463949815688431]:5.113097335746886,(((11[&rate=0.00463949815688431]:0.0,(12[&rate=0.00463949815688431]:4.0415961303557,(((13[&rate=0.00463949815688431]:0.0,((25[&rate=0.00463949815688431]:7.412174044400782,26[&rate=0.00463949815688431]:8.71217404440078)[&rate=0.00463949815688431]:3.977402611528124,27[&rate=0.00463949815688431]:4.689576655928903)[&rate=0.00463949815688431]:27.91042334407109)[&rate=0.00463949815688431]:7.427168255464743,(15[&rate=0.00463949815688431]:7.684053037942945,23[&rate=0.00463949815688431]:10.984053037942957)[&rate=0.00463949815688431]:10.143115217521789)[&rate=0.00463949815688431]:3.078274917795163,(14[&rate=0.00463949815688431]:3.173866108548168,24[&rate=0.00463949815688431]:26.673866108548168)[&rate=0.00463949815688431]:3.931577064711732)[&rate=0.00463949815688431]:25.636152957095803)[&rate=0.00463949815688431]:16.15840386964429)[&rate=0.00463949815688431]:7.213847504645059,17[&rate=0.00463949815688431]:13.413847504645048)[&rate=0.00463949815688431]:12.582553633884629,(21[&rate=0.00463949815688431]:11.228169840835776,22[&rate=0.00463949815688431]:12.428169840835764)[&rate=0.00463949815688431]:6.968231297693919)[&rate=0.00463949815688431]:1.0068965246517507)[&rate=0.00463949815688431]:24.548836579364817)[&rate=0.00463949815688431]:25.224362496620074,6[&rate=0.00463949815688431]:7.976496739166322)[&rate=0.00463949815688431]:9.016451228130194,5[&rate=0.00463949815688431]:1.7929479672965272)[&rate=0.00463949815688431]:8.435137756041797)[&rate=0.00463949815688431]:0.0;
tree STATE_8630000 = ((1[&rate=0.005576624854117178]:3.7264882968505333,(2[&rate=0.005576624854117178]:3.65063668963856,3[&rate=0.005576624854117178]:38.85063668963859)[&rate=0.005576624854117178]:29.875851607211928)[&rate=0.005576624854117178]:6.312229241806222,((((4[&rate=0.005576624854117178]:13.904703810183449,((7[&rate=0.005576624854117178]:12.657123833467011,20[&rate=0.005576624854117178]:22.357123833467)[&rate=0.005576624854117178]:1.7262463124225746,(8[&rate=0.005576624854117178]:13.588048677720096,9[&rate=0.005576624854117178]:23.4880486777201)[&rate=0.005576624854117178]:9.895321468169485)[&rate=0.005576624854117178]:11.421333664293869)[&rate=0.005576624854117178]:0.5428405208081131,(((((10[&rate=0.005576624854117178]:9.704436490686035,18[&rate=0.005576624854117178]:46.204436490686035)[&rate=0.005576624854117178]:0.22267216234939724,19[&rate=0.005576624854117178]:49.02710865303543)[&rate=0.005576624854117178]:7.79628642577066,(16[&rate=0.005576624854117178]:43.5,17[&rate=0.005576624854117178]:0.0)[&rate=0.005576624854117178]:14.423395078806081)[&rate=0.005576624854117178]:4.462821928728516,(11[&rate=0.005576624854117178]:2.0487919958045637,(12[&rate=0.005576624854117178]:6.6728656020382715,(((13[&rate=0.005576624854117178]:10.092462468262305,(15[&rate=0.005576624854117178]:19.020061818869884,23[&rate=0.005576624854117178]:22.320061818869895)[&rate=0.005576624854117178]:1.4724006493924122)[&rate=0.005576624854117178]:0.48956202941816684,(24[&rate=0.005576624854117178]:20.623458273064685,((25[&rate=0.005576624854117178]:9.00141678760425,26[&rate=0.005576624854117178]:10.301416787604246)[&rate=0.005576624854117178]:4.431256079434046,27[&rate=0.005576624854117178]:6.732672867038293)[&rate=0.005576624854117178]:26.390785406026392)[&rate=0.005576624854117178]:10.058566224615781)[&rate=0.005576624854117178]:2.2383624990317372,14[&rate=0.005576624854117178]:9.420386996712203)[&rate=0.005576624854117178]:25.95247860532607)[&rate=0.005576624854117178]:15.57592639376628)[&rate=0.005576624854117178]:10.637425011730045)[&rate=0.005576624854117178]:9.678964433590181,(21[&rate=0.005576624854117178]:4.9322143969531,22[&rate=0.005576624854117178]:6.1322143969530885)[&rate=0.005576624854117178]:15.832967044171696)[&rate=0.005576624854117178]:22.982362889866778)[&rate=0.005576624854117178]:34.26200690605785,6[&rate=0.005576624854117178]:17.009551237049408)[&rate=0.005576624854117178]:3.9767001987586355,5[&rate=0.005576624854117178]:5.786251435808055)[&rate=0.005576624854117178]:9.952466102848689)[&rate=0.005576624854117178]:0.0;
tree STATE_8640000 = ((1[&rate=0.004837743285565533]:3.849689809842573,(2[&rate=0.004837743285565533]:0.0,3[&rate=0.004837743285565533]:35.20000000000003)[&rate=0.004837743285565533]:33.64968980984253)[&rate=0.004837743285565533]:1.5599556734703128,(((((4[&rate=0.004837743285565533]:0.0,8[&rate=0.004837743285565533]:21.0)[&rate=0.004837743285565533]:10.217431092744945,((7[&rate=0.004837743285565533]:0.0,9[&rate=0.004837743285565533]:19.0)[&rate=0.004837743285565533]:7.33624646651954,20[&rate=0.004837743285565533]:17.03624646651953)[&rate=0.004837743285565533]:14.78118462622541)[&rate=0.004837743285565533]:12.634766165364255,(((10[&rate=0.004837743285565533]:7.937431167068382,(18[&rate=0.004837743285565533]:18.50227956378521,19[&rate=0.004837743285565533]:21.102279563785203)[&rate=0.004837743285565533]:25.935151603283174)[&rate=0.004837743285565533]:21.100443659622698,((11[&rate=0.004837743285565533]:5.871457534759855,(12[&rate=0.004837743285565533]:0.0,((13[&rate=0.004837743285565533]:20.00142157657313,(25[&rate=0.004837743285565533]:18.453212049352093,(26[&rate=0.004837743285565533]:16.636925167880143,27[&rate=0.004837743285565533]:8.636925167880143)[&rate=0.004837743285565533]:3.1162868814719467)[&rate=0.004837743285565533]:40.84820952722103)[&rate=0.004837743285565533]:0.13451110860371074,((14[&rate=0.004837743285565533]:0.0,24[&rate=0.004837743285565533]:23.5)[&rate=0.004837743285565533]:13.448040746089504,(15[&rate=0.004837743285565533]:6.129993575423235,23[&rate=0.004837743285565533]:9.429993575423246)[&rate=0.004837743285565533]:21.118047170666266)[&rate=0.004837743285565533]:3.2878919390873307)[&rate=0.004837743285565533]:11.964067314823168)[&rate=0.004837743285565533]:26.071457534759844)[&rate=0.004837743285565533]:4.682591967780212,(16[&rate=0.004837743285565533]:44.12162542345901,17[&rate=0.004837743285565533]:0.6216254234590082)[&rate=0.004837743285565533]:16.132424079081048)[&rate=0.004837743285565533]:8.983825324151013)[&rate=0.004837743285565533]:14.152851749948965,(21[&rate=0.004837743285565533]:18.177109778780306,22[&rate=0.004837743285565533]:19.377109778780294)[&rate=0.004837743285565533]:13.913616797859746)[&rate=0.004837743285565533]:20.06147068146916)[&rate=0.004837743285565533]:24.04780274189079,5[&rate=0.004837743285565533]:0.0)[&rate=0.004837743285565533]:0.5657503603397629,6[&rate=0.004837743285565533]:15.765750360339752)[&rate=0.004837743285565533]:10.543895122973112)[&rate=0.004837743285565533]:0.0;
tree STATE_8650000 = ((1[&rate=0.006535897745035976]:1.0418646411190196,(2[&rate=0.006535897745035976]:6.825755353895886,3[&rate=0.006535897745035976]:42.02575535389592)[&rate=0.006535897745035976]:24.016109287223088)[&rate=0.006535897745035976]:10.96455818649693,((((4[&rate=0.006535897745035976]:7.436390920131899,((7[&rate=0.006535897745035976]:0.742297902343509,(8[&rate=0.006535897745035976]:7.429990977745092,9[&rate=0.006535897745035976]:17.329990977745098)[&rate=0.006535897745035976]:2.4123069245984112)[&rate=0.006535897745035976]:15.394253193573974,20[&rate=0.006535897745035976]:25.83655109591747)[&rate=0.006535897745035976]:3.199839824214422)[&rate=0.006535897745035976]:16.441244532134505,(((((10[&rate=0.006535897745035976]:0.0,(18[&rate=0.006535897745035976]:10.33699871431449,19[&rate=0.006535897745035976]:12.936998714314484)[&rate=0.006535897745035976]:26.16300128568551)[&rate=0.006535897745035976]:10.913663467722486,(16[&rate=0.006535897745035976]:43.62964325104909,17[&rate=0.006535897745035976]:0.1296432510490888)[&rate=0.006535897745035976]:7.484020216673386)[&rate=0.006535897745035976]:3.2374400180578533,(11[&rate=0.006535897745035976]:0.0,(12[&rate=0.006535897745035976]:2.470762578023894,((13[&rate=0.006535897745035976]:9.07861895905819,((15[&rate=0.006535897745035976]:8.846877771396535,((25[&rate=0.006535897745035976]:0.0,26[&rate=0.006535897745035976]:1.2999999999999972)[&rate=0.006535897745035976]:8.962540353164892,27[&rate=0.006535897745035976]:2.262540353164889)[&rate=0.006535897745035976]:28.78433741823165)[&rate=0.006535897745035976]:1.239683270736549,23[&rate=0.006535897745035976]:13.386561042133096)[&rate=0.006535897745035976]:9.392057916925097)[&rate=0.006535897745035976]:0.9763199989759528,(14[&rate=0.006535897745035976]:5.271542334567322,24[&rate=0.006535897745035976]:28.77154233456732)[&rate=0.006535897745035976]:1.3833966234668154)[&rate=0.006535897745035976]:24.51582361998976)[&rate=0.006535897745035976]:17.729237421976094)[&rate=0.006535897745035976]:4.6511034857803395)[&rate=0.006535897745035976]:14.745233517649936,22[&rate=0.006535897745035976]:18.99633700343027)[&rate=0.006535897745035976]:16.384903035681106,21[&rate=0.006535897745035976]:34.18124003911139)[&rate=0.006535897745035976]:18.996395413155028)[&rate=0.006535897745035976]:23.902240711231542,5[&rate=0.006535897745035976]:0.8798761634979542)[&rate=0.006535897745035976]:3.1461479722470926,6[&rate=0.006535897745035976]:19.226024135745035)[&rate=0.006535897745035976]:13.680398691870892)[&rate=0.006535897745035976]:0.0;
tree STATE_8660000 = ((1[&rate=0.005713493799324116]:0.0,(2[&rate=0.005713493799324116]:1.1523778031221923,3[&rate=0.005713493799324116]:36.352377803122224)[&rate=0.005713493799324116]:28.647622196877762)[&rate=0.005713493799324116]:13.40627512951292,(((4[&rate=0.005713493799324116]:6.52705829279428,(((7[&rate=0.005713493799324116]:0.3481751757582998,((((11[&rate=0.005713493799324116]:0.5997358910509547,(12[&rate=0.005713493799324116]:4.3775192284494295,((13[&rate=0.005713493799324116]:4.164538343003933,15[&rate=0.005713493799324116]:14.564538343003925)[&rate=0.005713493799324116]:8.308206848245597,(14[&rate=0.005713493799324116]:2.348002148447641,(23[&rate=0.005713493799324116]:15.859199020068964,(24[&rate=0.005713493799324116]:12.22244223057644,((25[&rate=0.005713493799324116]:6.700000000000003,27[&rate=0.005713493799324116]:0.0)[&rate=0.005713493799324116]:9.921116471219253,26[&rate=0.005713493799324116]:17.921116471219253)[&rate=0.005713493799324116]:14.801325759357187)[&rate=0.005713493799324116]:10.036756789492514)[&rate=0.005713493799324116]:3.588803128378686)[&rate=0.005713493799324116]:6.724743042801883)[&rate=0.005713493799324116]:24.00477403719991)[&rate=0.005713493799324116]:16.422216662601514)[&rate=0.005713493799324116]:2.5235014870277297,(16[&rate=0.005713493799324116]:45.69335686438022,17[&rate=0.005713493799324116]:2.1933568643802204)[&rate=0.005713493799324116]:7.129880513698453)[&rate=0.005713493799324116]:9.334161040245036,(21[&rate=0.005713493799324116]:4.937743128183385,22[&rate=0.005713493799324116]:6.137743128183374)[&rate=0.005713493799324116]:5.919655290140341)[&rate=0.005713493799324116]:3.261712534964687,20[&rate=0.005713493799324116]:6.419110953288396)[&rate=0.005713493799324116]:3.629064222469893)[&rate=0.005713493799324116]:0.5825049702547744,9[&rate=0.005713493799324116]:19.930680146013074)[&rate=0.005713493799324116]:13.032511269128648,(8[&rate=0.005713493799324116]:0.0,(10[&rate=0.005713493799324116]:0.0,(18[&rate=0.005713493799324116]:7.749588908860183,19[&rate=0.005713493799324116]:10.349588908860177)[&rate=0.005713493799324116]:28.750411091139817)[&rate=0.005713493799324116]:19.400000000000006)[&rate=0.005713493799324116]:23.063191415141716)[&rate=0.005713493799324116]:4.463866877652563)[&rate=0.005713493799324116]:40.37294170720571,5[&rate=0.005713493799324116]:0.0)[&rate=0.005713493799324116]:4.400878841051025,6[&rate=0.005713493799324116]:19.600878841051014)[&rate=0.005713493799324116]:14.705396288461884)[&rate=0.005713493799324116]:0.0;
tree STATE_8670000 = (1[&rate=0.004853226900294478]:9.323815558905324,((2[&rate=0.004853226900294478]:10.020776552731775,3[&rate=0.004853226900294478]:45.220776552731806)[&rate=0.004853226900294478]:21.08031853517906,(((((4[&rate=0.004853226900294478]:0.0,(8[&rate=0.004853226900294478]:13.759282510568326,(10[&rate=0.004853226900294478]:6.64031299926792,(18[&rate=0.004853226900294478]:34.88924756488113,19[&rate=0.004853226900294478]:37.489247564881126)[&rate=0.004853226900294478]:8.251065434386788)[&rate=0.004853226900294478]:26.518969511300412)[&rate=0.004853226900294478]:7.240717489431674)[&rate=0.004853226900294478]:1.3404777209814398,((7[&rate=0.004853226900294478]:4.2039260893335495,20[&rate=0.004853226900294478]:13.903926089333538)[&rate=0.004853226900294478]:0.1537529666790789,9[&rate=0.004853226900294478]:23.35767905601263)[&rate=0.004853226900294478]:8.882798664968817)[&rate=0.004853226900294478]:18.18904402387821,(((11[&rate=0.004853226900294478]:1.4147266392042894,((12[&rate=0.004853226900294478]:0.0,(((13[&rate=0.004853226900294478]:2.536627989691574,(23[&rate=0.004853226900294478]:3.880202945966822,(25[&rate=0.004853226900294478]:8.309292195185957,(26[&rate=0.004853226900294478]:9.49521189266122,27[&rate=0.004853226900294478]:1.4952118926612208)[&rate=0.004853226900294478]:0.11408030252473367)[&rate=0.004853226900294478]:21.17091075078086)[&rate=0.004853226900294478]:12.356425043724755)[&rate=0.004853226900294478]:0.8863351995529172,14[&rate=0.004853226900294478]:0.022963189244485704)[&rate=0.004853226900294478]:1.6816411579086505,24[&rate=0.004853226900294478]:25.204604347153136)[&rate=0.004853226900294478]:26.995395652846867)[&rate=0.004853226900294478]:1.8230464677982638,15[&rate=0.004853226900294478]:44.323046467798264)[&rate=0.004853226900294478]:19.791680171406014)[&rate=0.004853226900294478]:6.204124327793409,(16[&rate=0.004853226900294478]:48.27687262519353,17[&rate=0.004853226900294478]:4.776872625193533)[&rate=0.004853226900294478]:9.041978341804153)[&rate=0.004853226900294478]:28.160792399013417,(21[&rate=0.004853226900294478]:19.785320856163267,22[&rate=0.004853226900294478]:20.985320856163256)[&rate=0.004853226900294478]:14.394322509847854)[&rate=0.004853226900294478]:14.649878378848541)[&rate=0.004853226900294478]:19.72195273105592,6[&rate=0.004853226900294478]:7.551474475915569)[&rate=0.004853226900294478]:9.398261489899,5[&rate=0.004853226900294478]:1.7497359658145797)[&rate=0.004853226900294478]:5.251359122096289)[&rate=0.004853226900294478]:8.022720470994443)[&rate=0.004853226900294478]:0.0;
tree STATE_8680000 = ((1[&rate=0.004483951632504794]:0.0,(2[&rate=0.004483951632504794]:1.1783691890936723,3[&rate=0.004483951632504794]:36.3783691890937)[&rate=0.004483951632504794]:28.621630810906282)[&rate=0.004483951632504794]:17.67900603346169,((((4[&rate=0.004483951632504794]:4.236057318549072,(10[&rate=0.004483951632504794]:11.344667212172268,(18[&rate=0.004483951632504794]:25.166830893850445,19[&rate=0.004483951632504794]:27.76683089385044)[&rate=0.004483951632504794]:22.677836318321823)[&rate=0.004483951632504794]:33.29139010637681)[&rate=0.004483951632504794]:13.295125146182244,(((7[&rate=0.004483951632504794]:1.2738597959185824,8[&rate=0.004483951632504794]:10.373859795918577)[&rate=0.004483951632504794]:5.5710406120914655,9[&rate=0.004483951632504794]:25.844900408010048)[&rate=0.004483951632504794]:1.614244152849622,20[&rate=0.004483951632504794]:18.15914456085966)[&rate=0.004483951632504794]:20.97203790387165)[&rate=0.004483951632504794]:3.3751902843612243,(((11[&rate=0.004483951632504794]:9.019810381850547,(12[&rate=0.004483951632504794]:0.0,((13[&rate=0.004483951632504794]:1.8001792642773893,(15[&rate=0.004483951632504794]:9.628144556031138,(23[&rate=0.004483951632504794]:8.341104893430206,((25[&rate=0.004483951632504794]:12.308031578957586,26[&rate=0.004483951632504794]:13.608031578957583)[&rate=0.004483951632504794]:0.36451125226549763,27[&rate=0.004483951632504794]:5.97254283122308)[&rate=0.004483951632504794]:21.268562062207117)[&rate=0.004483951632504794]:4.587039662600944)[&rate=0.004483951632504794]:2.5720347082462425)[&rate=0.004483951632504794]:3.0119402651954346,(14[&rate=0.004483951632504794]:0.14571831293270066,24[&rate=0.004483951632504794]:23.6457183129327)[&rate=0.004483951632504794]:1.2664012165401175)[&rate=0.004483951632504794]:27.287880470527185)[&rate=0.004483951632504794]:29.219810381850536)[&rate=0.004483951632504794]:10.158126936192133,(16[&rate=0.004483951632504794]:43.5,17[&rate=0.004483951632504794]:0.0)[&rate=0.004483951632504794]:25.37793731804267)[&rate=0.004483951632504794]:1.167753777990626,(21[&rate=0.004483951632504794]:11.203331190824144,22[&rate=0.004483951632504794]:12.403331190824133)[&rate=0.004483951632504794]:7.542359905209167)[&rate=0.004483951632504794]:31.46068165305924)[&rate=0.004483951632504794]:38.50113965541209,(5[&rate=0.004483951632504794]:1.3447521522686259,6[&rate=0.004483951632504794]:16.544752152268615)[&rate=0.004483951632504794]:11.162760252236012)[&rate=0.004483951632504794]:10.87149362895704)[&rate=0.004483951632504794]:0.0;
tree STATE_8690000 = ((1[&rate=0.005151670438884997]:0.0,2[&rate=0.005151670438884997]:29.799999999999955)[&rate=0.005151670438884997]:9.605675540744215,((3[&rate=0.005151670438884997]:49.283301155822144,((4[&rate=0.005151670438884997]:5.2649944875475825,((7[&rate=0.005151670438884997]:0.0,(8[&rate=0.005151670438884997]:0.5081645692967243,9[&rate=0.005151670438884997]:10.40816456929673)[&rate=0.005151670438884997]:8.59183543070327)[&rate=0.005151670438884997]:4.45220085290218,20[&rate=0.005151670438884997]:14.152200852902169)[&rate=0.005151670438884997]:12.712793634645408)[&rate=0.005151670438884997]:22.25779478234736,((((10[&rate=0.005151670438884997]:2.857266250245118,(18[&rate=0.005151670438884997]:21.73055235057437,19[&rate=0.005151670438884997]:24.330552350574365)[&rate=0.005151670438884997]:17.626713899670747)[&rate=0.005151670438884997]:19.750112239926096,(11[&rate=0.005151670438884997]:0.0,(12[&rate=0.005151670438884997]:0.0,((13[&rate=0.005151670438884997]:1.1266404212858987,(24[&rate=0.005151670438884997]:7.7040626868661874,(25[&rate=0.005151670438884997]:21.006389496451476,(26[&rate=0.005151670438884997]:10.118407772343001,27[&rate=0.005151670438884997]:2.1184077723430015)[&rate=0.005151670438884997]:12.187981724108472)[&rate=0.005151670438884997]:5.897673190414714)[&rate=0.005151670438884997]:13.522577734419706)[&rate=0.005151670438884997]:12.337331795617672,((14[&rate=0.005151670438884997]:0.0,15[&rate=0.005151670438884997]:13.799999999999997)[&rate=0.005151670438884997]:0.1328757247098764,23[&rate=0.005151670438884997]:17.232875724709885)[&rate=0.005151670438884997]:9.931096492193689)[&rate=0.005151670438884997]:18.636027783096438)[&rate=0.005151670438884997]:20.19999999999999)[&rate=0.005151670438884997]:13.107378490171214)[&rate=0.005151670438884997]:5.806782323692659,(16[&rate=0.005151670438884997]:51.02496698636243,17[&rate=0.005151670438884997]:7.524966986362429)[&rate=0.005151670438884997]:17.589193827501433)[&rate=0.005151670438884997]:16.21443154995079,(21[&rate=0.005151670438884997]:12.452036691922473,22[&rate=0.005151670438884997]:13.652036691922461)[&rate=0.005151670438884997]:21.076555671892194)[&rate=0.005151670438884997]:23.294196906080288)[&rate=0.005151670438884997]:9.360511885927195)[&rate=0.005151670438884997]:15.287699290603683,(5[&rate=0.005151670438884997]:0.0,6[&rate=0.005151670438884997]:15.199999999999989)[&rate=0.005151670438884997]:5.27100044642583)[&rate=0.005151670438884997]:10.034675094318374)[&rate=0.005151670438884997]:0.0;
tree STATE_8700000 = ((1[&rate=0.0035040943562458884]:9.89779465400511,(2[&rate=0.0035040943562458884]:20.03827281183598,3[&rate=0.0035040943562458884]:55.23827281183601)[&rate=0.0035040943562458884]:19.659521842169084)[&rate=0.0035040943562458884]:2.3440175548561513,((((4[&rate=0.0035040943562458884]:3.7573110032020054,((7[&rate=0.0035040943562458884]:0.0,20[&rate=0.0035040943562458884]:9.699999999999989)[&rate=0.0035040943562458884]:2.646731234252897,(8[&rate=0.0035040943562458884]:9.962502407206273,9[&rate=0.0035040943562458884]:19.86250240720628)[&rate=0.0035040943562458884]:1.7842288270466184)[&rate=0.0035040943562458884]:13.010579768949114)[&rate=0.0035040943562458884]:13.143030526595837,((10[&rate=0.0035040943562458884]:0.0,18[&rate=0.0035040943562458884]:36.5)[&rate=0.0035040943562458884]:44.379535041931774,(((11[&rate=0.0035040943562458884]:1.685124287823399,17[&rate=0.0035040943562458884]:7.885124287823388)[&rate=0.0035040943562458884]:7.502889521191648,((12[&rate=0.0035040943562458884]:0.0,(((13[&rate=0.0035040943562458884]:0.0,(24[&rate=0.0035040943562458884]:13.736550456539419,((25[&rate=0.0035040943562458884]:11.523261425791825,26[&rate=0.0035040943562458884]:12.823261425791822)[&rate=0.0035040943562458884]:1.0990586154054025,27[&rate=0.0035040943562458884]:5.922320041197224)[&rate=0.0035040943562458884]:20.314230415342195)[&rate=0.0035040943562458884]:6.363449543460575)[&rate=0.0035040943562458884]:3.4000000000000057,14[&rate=0.0035040943562458884]:0.0)[&rate=0.0035040943562458884]:1.870982774685018,(15[&rate=0.0035040943562458884]:11.948243519988004,23[&rate=0.0035040943562458884]:15.248243519988016)[&rate=0.0035040943562458884]:3.722739254697011)[&rate=0.0035040943562458884]:26.829017225314985)[&rate=0.0035040943562458884]:18.10441893461001,(16[&rate=0.0035040943562458884]:18.644487107232898,19[&rate=0.0035040943562458884]:17.544487107232904)[&rate=0.0035040943562458884]:28.959931827377112)[&rate=0.0035040943562458884]:11.283594874405026)[&rate=0.0035040943562458884]:14.337993747459208,(21[&rate=0.0035040943562458884]:5.233904459894887,22[&rate=0.0035040943562458884]:6.433904459894876)[&rate=0.0035040943562458884]:16.692103096579373)[&rate=0.0035040943562458884]:11.35352748545752)[&rate=0.0035040943562458884]:12.920806487866074)[&rate=0.0035040943562458884]:27.663014043787257,6[&rate=0.0035040943562458884]:12.863355573585096)[&rate=0.0035040943562458884]:2.3366444264148925,5[&rate=0.0035040943562458884]:0.0)[&rate=0.0035040943562458884]:17.94181220886125)[&rate=0.0035040943562458884]:0.0;
tree STATE_8710000 = ((1[&rate=0.004458769130375171]:0.0,(2[&rate=0.004458769130375171]:0.7984482980131133,3[&rate=0.004458769130375171]:35.998448298013145)[&rate=0.004458769130375171]:29.00155170198684)[&rate=0.004458769130375171]:4.65249441380692,((((4[&rate=0.004458769130375171]:8.246717318214465,((7[&rate=0.004458769130375171]:0.0,8[&rate=0.004458769130375171]:9.099999999999994)[&rate=0.004458769130375171]:10.159304976204695,(9[&rate=0.004458769130375171]:18.087165150242782,20[&rate=0.004458769130375171]:8.787165150242771)[&rate=0.004458769130375171]:11.072139825961912)[&rate=0.004458769130375171]:9.987412342009776)[&rate=0.004458769130375171]:7.778936507745186,(((10[&rate=0.004458769130375171]:8.00649342968569,(18[&rate=0.004458769130375171]:8.437036964726268,19[&rate=0.004458769130375171]:11.037036964726262)[&rate=0.004458769130375171]:36.06945646495942)[&rate=0.004458769130375171]:21.60853464478349,(11[&rate=0.004458769130375171]:7.786389205211336,(((12[&rate=0.004458769130375171]:0.0,((13[&rate=0.004458769130375171]:0.0,(24[&rate=0.004458769130375171]:5.994663438735763,(25[&rate=0.004458769130375171]:19.549762956834925,(26[&rate=0.004458769130375171]:14.66224276651876,27[&rate=0.004458769130375171]:6.6622427665187605)[&rate=0.004458769130375171]:6.187520190316162)[&rate=0.004458769130375171]:5.644900481900841)[&rate=0.004458769130375171]:14.105336561264231)[&rate=0.004458769130375171]:11.40490326570449,(14[&rate=0.004458769130375171]:6.370220351677382,(15[&rate=0.004458769130375171]:4.894749754322575,23[&rate=0.004458769130375171]:8.194749754322586)[&rate=0.004458769130375171]:15.275470597354804)[&rate=0.004458769130375171]:1.6346829140271026)[&rate=0.004458769130375171]:20.695096734295518)[&rate=0.004458769130375171]:10.83745798787443,16[&rate=0.004458769130375171]:40.33745798787443)[&rate=0.004458769130375171]:3.5252721193827483,17[&rate=0.004458769130375171]:0.36273010725717825)[&rate=0.004458769130375171]:13.623659097954146)[&rate=0.004458769130375171]:12.328638869257844)[&rate=0.004458769130375171]:26.78063357480724,(21[&rate=0.004458769130375171]:4.337367328188876,22[&rate=0.004458769130375171]:5.537367328188864)[&rate=0.004458769130375171]:40.95829432108755)[&rate=0.004458769130375171]:0.02999217668323695)[&rate=0.004458769130375171]:21.045600520723013,6[&rate=0.004458769130375171]:5.371254346682662)[&rate=0.004458769130375171]:13.169240815438371,5[&rate=0.004458769130375171]:3.3404951621210444)[&rate=0.004458769130375171]:7.0119992516858645)[&rate=0.004458769130375171]:0.0;
tree STATE_8720000 = ((1[&rate=0.004521647011475391]:3.3152524823522924,(2[&rate=0.004521647011475391]:16.28404602290246,3[&rate=0.004521647011475391]:51.48404602290249)[&rate=0.004521647011475391]:16.83120645944979)[&rate=0.004521647011475391]:2.333139937329719,((((4[&rate=0.004521647011475391]:0.0,(((7[&rate=0.004521647011475391]:0.0,8[&rate=0.004521647011475391]:9.099999999999994)[&rate=0.004521647011475391]:0.08548379385959493,9[&rate=0.004521647011475391]:19.085483793859595)[&rate=0.004521647011475391]:1.2157385643677827,20[&rate=0.004521647011475391]:11.001222358227366)[&rate=0.004521647011475391]:10.598777641772628)[&rate=0.004521647011475391]:37.85674993210968,((((10[&rate=0.004521647011475391]:0.0,(18[&rate=0.004521647011475391]:22.952045029220074,19[&rate=0.004521647011475391]:25.552045029220068)[&rate=0.004521647011475391]:13.547954970779926)[&rate=0.004521647011475391]:14.11959481661529,(16[&rate=0.004521647011475391]:44.68997715290152,17[&rate=0.004521647011475391]:1.1899771529015197)[&rate=0.004521647011475391]:9.62961766371376)[&rate=0.004521647011475391]:16.181845458493612,(11[&rate=0.004521647011475391]:7.305351069631669,(12[&rate=0.004521647011475391]:3.8619521993724675,(13[&rate=0.004521647011475391]:6.922092474210508,(14[&rate=0.004521647011475391]:1.335475119960421,((15[&rate=0.004521647011475391]:7.33834700432422,23[&rate=0.004521647011475391]:10.638347004324231)[&rate=0.004521647011475391]:3.701489718502472,(24[&rate=0.004521647011475391]:14.455738408570326,((25[&rate=0.004521647011475391]:9.898367171903356,27[&rate=0.004521647011475391]:3.198367171903353)[&rate=0.004521647011475391]:0.35624477164951607,26[&rate=0.004521647011475391]:11.55461194355287)[&rate=0.004521647011475391]:23.401126465017455)[&rate=0.004521647011475391]:6.284098314256369)[&rate=0.004521647011475391]:4.095638397133726)[&rate=0.004521647011475391]:2.1866173542500817)[&rate=0.004521647011475391]:29.039859725161968)[&rate=0.004521647011475391]:23.64339887025919)[&rate=0.004521647011475391]:13.496089205477233)[&rate=0.004521647011475391]:6.798659073675992,(21[&rate=0.004521647011475391]:8.669748301479174,22[&rate=0.004521647011475391]:9.869748301479163)[&rate=0.004521647011475391]:17.330351047305726)[&rate=0.004521647011475391]:41.15665058332479)[&rate=0.004521647011475391]:3.934197492365257,6[&rate=0.004521647011475391]:10.090947424474933)[&rate=0.004521647011475391]:5.109052575525055,5[&rate=0.004521647011475391]:0.0)[&rate=0.004521647011475391]:11.348392419682)[&rate=0.004521647011475391]:0.0;
tree STATE_8730000 = ((1[&rate=0.0051774486150373]:0.0,(2[&rate=0.0051774486150373]:10.002068543034966,3[&rate=0.0051774486150373]:45.202068543035)[&rate=0.0051774486150373]:19.79793145696499)[&rate=0.0051774486150373]:8.593388910691033,(((((4[&rate=0.0051774486150373]:5.57059057092259,(((((10[&rate=0.0051774486150373]:0.0,(16[&rate=0.0051774486150373]:39.04245959807015,(18[&rate=0.0051774486150373]:16.184355738990405,19[&rate=0.0051774486150373]:18.7843557389904)[&rate=0.0051774486150373]:19.15810385907976)[&rate=0.0051774486150373]:1.157540401929836)[&rate=0.0051774486150373]:22.548087014034053,17[&rate=0.0051774486150373]:19.24808701403404)[&rate=0.0051774486150373]:1.0883202178048634,(21[&rate=0.0051774486150373]:6.351381278907738,22[&rate=0.0051774486150373]:7.551381278907726)[&rate=0.0051774486150373]:6.185025952931184)[&rate=0.0051774486150373]:3.4697100027093626,20[&rate=0.0051774486150373]:8.306117234548267)[&rate=0.0051774486150373]:3.650009956809143,(11[&rate=0.0051774486150373]:1.3415001479338855,(12[&rate=0.0051774486150373]:0.0,(((13[&rate=0.0051774486150373]:3.4000000000000057,14[&rate=0.0051774486150373]:0.0)[&rate=0.0051774486150373]:2.400614175832949,(15[&rate=0.0051774486150373]:2.1493492011361184,24[&rate=0.0051774486150373]:11.849349201136121)[&rate=0.0051774486150373]:14.051264974696828)[&rate=0.0051774486150373]:13.10167541090589,(23[&rate=0.0051774486150373]:18.749384475291407,((25[&rate=0.0051774486150373]:12.21513120770673,27[&rate=0.0051774486150373]:5.515131207706727)[&rate=0.0051774486150373]:0.2342429942718276,26[&rate=0.0051774486150373]:13.749374201978554)[&rate=0.0051774486150373]:31.900010273312844)[&rate=0.0051774486150373]:13.852905111447441)[&rate=0.0051774486150373]:13.197710413261163)[&rate=0.0051774486150373]:21.541500147933874)[&rate=0.0051774486150373]:19.914627043423536)[&rate=0.0051774486150373]:15.214463379565174)[&rate=0.0051774486150373]:3.5713006744456095,(8[&rate=0.0051774486150373]:0.0,9[&rate=0.0051774486150373]:9.900000000000006)[&rate=0.0051774486150373]:30.1418912453682)[&rate=0.0051774486150373]:6.554691256618014,7[&rate=0.0051774486150373]:27.59658250198622)[&rate=0.0051774486150373]:32.856122109361365,5[&rate=0.0051774486150373]:1.6527046113475876)[&rate=0.0051774486150373]:4.942258226089308,6[&rate=0.0051774486150373]:21.794962837436884)[&rate=0.0051774486150373]:7.698426073254126)[&rate=0.0051774486150373]:0.0;
tree STATE_8740000 = ((1[&rate=0.004626583832778788]:0.0,(2[&rate=0.004626583832778788]:21.297818783599837,3[&rate=0.004626583832778788]:56.49781878359987)[&rate=0.004626583832778788]:8.502181216400118)[&rate=0.004626583832778788]:11.028730819093738,((((4[&rate=0.004626583832778788]:0.0,((7[&rate=0.004626583832778788]:0.0,(9[&rate=0.004626583832778788]:17.173235378296212,20[&rate=0.004626583832778788]:7.873235378296201)[&rate=0.004626583832778788]:1.8267646217037878)[&rate=0.004626583832778788]:3.249950532314543,8[&rate=0.004626583832778788]:12.349950532314537)[&rate=0.004626583832778788]:8.650049467685463)[&rate=0.004626583832778788]:22.03094332644072,((((10[&rate=0.004626583832778788]:1.4541739649470458,(18[&rate=0.004626583832778788]:14.288519470860479,19[&rate=0.004626583832778788]:16.888519470860473)[&rate=0.004626583832778788]:23.665654494086567)[&rate=0.004626583832778788]:19.10228163862415,(16[&rate=0.004626583832778788]:52.09045061466277,17[&rate=0.004626583832778788]:8.590450614662771)[&rate=0.004626583832778788]:8.666004988908412)[&rate=0.004626583832778788]:5.157276803339826,(11[&rate=0.004626583832778788]:10.246105051529213,(12[&rate=0.004626583832778788]:3.128971406328148,(((13[&rate=0.004626583832778788]:0.8057462675092708,24[&rate=0.004626583832778788]:20.905746267509265)[&rate=0.004626583832778788]:4.567463992334403,((15[&rate=0.004626583832778788]:6.9014138066614095,23[&rate=0.004626583832778788]:10.20141380666142)[&rate=0.004626583832778788]:7.706167140894891,((25[&rate=0.004626583832778788]:7.45121140153479,26[&rate=0.004626583832778788]:8.751211401534787)[&rate=0.004626583832778788]:1.2847974094505599,27[&rate=0.004626583832778788]:2.036008810985347)[&rate=0.004626583832778788]:34.77157213657095)[&rate=0.004626583832778788]:1.1656293122873649)[&rate=0.004626583832778788]:2.2488695128807095,14[&rate=0.004626583832778788]:4.222079772724378)[&rate=0.004626583832778788]:27.606891633603773)[&rate=0.004626583832778788]:27.317133645201054)[&rate=0.004626583832778788]:5.967627355381808)[&rate=0.004626583832778788]:6.30151202867097,(21[&rate=0.004626583832778788]:18.442893800879844,22[&rate=0.004626583832778788]:19.642893800879833)[&rate=0.004626583832778788]:2.4723506347021527)[&rate=0.004626583832778788]:30.415698890858735)[&rate=0.004626583832778788]:29.840793099111977,6[&rate=0.004626583832778788]:20.171736425552695)[&rate=0.004626583832778788]:5.2955905636771945,5[&rate=0.004626583832778788]:10.2673269892299)[&rate=0.004626583832778788]:6.461403829863826)[&rate=0.004626583832778788]:0.0;
tree STATE_8750000 = ((1[&rate=0.0043538448792738394]:1.1675730713613461,(2[&rate=0.0043538448792738394]:3.8549418164205633,3[&rate=0.0043538448792738394]:39.054941816420595)[&rate=0.0043538448792738394]:27.112631254940737)[&rate=0.0043538448792738394]:8.858325079451731,((((4[&rate=0.0043538448792738394]:5.909817456486721,((7[&rate=0.0043538448792738394]:4.880207117492816,20[&rate=0.0043538448792738394]:14.580207117492805)[&rate=0.0043538448792738394]:5.047590639697603,(8[&rate=0.0043538448792738394]:12.225617529335594,9[&rate=0.0043538448792738394]:22.1256175293356)[&rate=0.0043538448792738394]:6.802180227854819)[&rate=0.0043538448792738394]:7.882019699296308)[&rate=0.0043538448792738394]:30.865514389646535,((((10[&rate=0.0043538448792738394]:0.5669951658393018,(18[&rate=0.0043538448792738394]:18.200486324373884,19[&rate=0.0043538448792738394]:20.80048632437388)[&rate=0.0043538448792738394]:18.866508841465418)[&rate=0.0043538448792738394]:29.313987942884708,(((12[&rate=0.0043538448792738394]:25.614001819848028,16[&rate=0.0043538448792738394]:55.11400181984803)[&rate=0.0043538448792738394]:3.538745093044426,17[&rate=0.0043538448792738394]:15.152746912892454)[&rate=0.0043538448792738394]:8.410642061665584,((13[&rate=0.0043538448792738394]:5.372897566731808,((15[&rate=0.0043538448792738394]:2.356710415638318,23[&rate=0.0043538448792738394]:5.656710415638329)[&rate=0.0043538448792738394]:3.9472926830547124,(24[&rate=0.0043538448792738394]:6.580359933556025,(25[&rate=0.0043538448792738394]:17.02824825177519,(26[&rate=0.0043538448792738394]:12.451389636852234,27[&rate=0.0043538448792738394]:4.451389636852234)[&rate=0.0043538448792738394]:5.876858614922952)[&rate=0.0043538448792738394]:8.752111681780839)[&rate=0.0043538448792738394]:9.423643165137008)[&rate=0.0043538448792738394]:9.46889446803877)[&rate=0.0043538448792738394]:1.4464197509671948,14[&rate=0.0043538448792738394]:3.4193173176989973)[&rate=0.0043538448792738394]:62.84407165685904)[&rate=0.0043538448792738394]:3.017594134165961)[&rate=0.0043538448792738394]:5.972179914459076,11[&rate=0.0043538448792738394]:26.353163023183086)[&rate=0.0043538448792738394]:24.82497850013766,(21[&rate=0.0043538448792738394]:14.711320264312178,22[&rate=0.0043538448792738394]:15.911320264312167)[&rate=0.0043538448792738394]:34.866821259008574)[&rate=0.0043538448792738394]:16.497190322812514)[&rate=0.0043538448792738394]:14.760492761318801,5[&rate=0.0043538448792738394]:4.635824607452065)[&rate=0.0043538448792738394]:1.0378026858607257,6[&rate=0.0043538448792738394]:20.87362729331278)[&rate=0.0043538448792738394]:10.052270857500275)[&rate=0.0043538448792738394]:0.0;
tree STATE_8760000 = ((1[&rate=0.006129637171744906]:2.438386467970645,2[&rate=0.006129637171744906]:32.2383864679706)[&rate=0.006129637171744906]:14.076115211675358,(((3[&rate=0.006129637171744906]:29.0238454136191,((4[&rate=0.006129637171744906]:3.5635150769037693,((7[&rate=0.006129637171744906]:0.5703317232462979,(8[&rate=0.006129637171744906]:3.5249440358556967,9[&rate=0.006129637171744906]:13.424944035855702)[&rate=0.006129637171744906]:6.1453876873905955)[&rate=0.006129637171744906]:2.251786596744367,20[&rate=0.006129637171744906]:12.522118319990653)[&rate=0.006129637171744906]:12.64139675691311)[&rate=0.006129637171744906]:5.709832956773468,((10[&rate=0.006129637171744906]:5.904035901660237,(18[&rate=0.006129637171744906]:5.132205834665825,19[&rate=0.006129637171744906]:7.73220583466582)[&rate=0.006129637171744906]:37.27183006699441)[&rate=0.006129637171744906]:28.734137869678648,(((11[&rate=0.006129637171744906]:0.8697465861581151,(12[&rate=0.006129637171744906]:1.299482216265048,((13[&rate=0.006129637171744906]:3.052966857221115,(15[&rate=0.006129637171744906]:6.736478659422033,(23[&rate=0.006129637171744906]:2.481271342627327,(24[&rate=0.006129637171744906]:2.6377536633777723,((25[&rate=0.006129637171744906]:11.081130005108287,26[&rate=0.006129637171744906]:12.381130005108284)[&rate=0.006129637171744906]:1.1906933325070046,27[&rate=0.006129637171744906]:5.571823337615289)[&rate=0.006129637171744906]:9.565930325762483)[&rate=0.006129637171744906]:6.243517679249546)[&rate=0.006129637171744906]:7.555207316794718)[&rate=0.006129637171744906]:6.716488197799073)[&rate=0.006129637171744906]:0.34703314277889064,14[&rate=0.006129637171744906]:0.0)[&rate=0.006129637171744906]:29.99948221626505)[&rate=0.006129637171744906]:19.770264369893056)[&rate=0.006129637171744906]:3.6772876380813813,(16[&rate=0.006129637171744906]:46.41359167676181,17[&rate=0.006129637171744906]:2.9135916767618113)[&rate=0.006129637171744906]:7.833442547477674)[&rate=0.006129637171744906]:13.830282021094902,(21[&rate=0.006129637171744906]:2.194794618980964,22[&rate=0.006129637171744906]:3.394794618980953)[&rate=0.006129637171744906]:14.58252162635344)[&rate=0.006129637171744906]:6.760857526004486)[&rate=0.006129637171744906]:15.035174262338359)[&rate=0.006129637171744906]:7.3504973799418565)[&rate=0.006129637171744906]:21.809994725849236,6[&rate=0.006129637171744906]:6.733840139468327)[&rate=0.006129637171744906]:8.559011940366645,5[&rate=0.006129637171744906]:0.09285207983498367)[&rate=0.006129637171744906]:22.121649599811008)[&rate=0.006129637171744906]:0.0;
tree STATE_8770000 = (((1[&rate=0.004518566708233078]:0.022768631085142488,3[&rate=0.004518566708233078]:65.02276863108513)[&rate=0.004518566708233078]:0.6558385934664841,2[&rate=0.004518566708233078]:30.47860722455158)[&rate=0.004518566708233078]:12.230357715719407,((((4[&rate=0.004518566708233078]:13.1703819990867,(7[&rate=0.004518566708233078]:20.33432889681488,((8[&rate=0.004518566708233078]:4.488224989729943,9[&rate=0.004518566708233078]:14.388224989729949)[&rate=0.004518566708233078]:19.3004279398843,20[&rate=0.004518566708233078]:24.38865292961424)[&rate=0.004518566708233078]:5.645675967200631)[&rate=0.004518566708233078]:4.736053102271825)[&rate=0.004518566708233078]:30.88018167189867,(((10[&rate=0.004518566708233078]:13.370859815576722,(18[&rate=0.004518566708233078]:15.651504291920332,19[&rate=0.004518566708233078]:18.251504291920327)[&rate=0.004518566708233078]:34.21935552365639)[&rate=0.004518566708233078]:9.570297151145667,(11[&rate=0.004518566708233078]:0.15589932277491414,(12[&rate=0.004518566708233078]:4.623759396558498,(((13[&rate=0.004518566708233078]:6.002504619598177,(23[&rate=0.004518566708233078]:11.013327679826133,(25[&rate=0.004518566708233078]:13.632101514840514,(26[&rate=0.004518566708233078]:10.665834380207027,27[&rate=0.004518566708233078]:2.665834380207027)[&rate=0.004518566708233078]:4.266267134633484)[&rate=0.004518566708233078]:22.981226164985614)[&rate=0.004518566708233078]:8.689176939772047)[&rate=0.004518566708233078]:4.287496229827688,14[&rate=0.004518566708233078]:6.89000084942586)[&rate=0.004518566708233078]:8.812543936783456,(15[&rate=0.004518566708233078]:24.9364115134681,24[&rate=0.004518566708233078]:34.636411513468104)[&rate=0.004518566708233078]:4.566133272741212)[&rate=0.004518566708233078]:17.621214610349185)[&rate=0.004518566708233078]:15.732139926216405)[&rate=0.004518566708233078]:13.285257643947475)[&rate=0.004518566708233078]:32.22991735810815,((16[&rate=0.004518566708233078]:43.5,17[&rate=0.004518566708233078]:0.0)[&rate=0.004518566708233078]:22.285521674282137,(21[&rate=0.004518566708233078]:1.2134456498301773,22[&rate=0.004518566708233078]:2.413445649830166)[&rate=0.004518566708233078]:13.272076024451977)[&rate=0.004518566708233078]:29.585552650548394)[&rate=0.004518566708233078]:29.279489346154833)[&rate=0.004518566708233078]:2.703927290363538,6[&rate=0.004518566708233078]:15.054490961348904)[&rate=0.004518566708233078]:1.125004244621607,5[&rate=0.004518566708233078]:0.9794952059705224)[&rate=0.004518566708233078]:17.6294697343005)[&rate=0.004518566708233078]:0.0;
tree STATE_8780000 = ((1[&rate=0.005382817877556461]:0.0,(2[&rate=0.005382817877556461]:11.305961780141047,3[&rate=0.005382817877556461]:46.50596178014108)[&rate=0.005382817877556461]:18.494038219858908)[&rate=0.005382817877556461]:12.151086351814456,((((4[&rate=0.005382817877556461]:1.8900429843154143,((7[&rate=0.005382817877556461]:0.0,(8[&rate=0.005382817877556461]:7.746346107969302,9[&rate=0.005382817877556461]:17.646346107969308)[&rate=0.005382817877556461]:1.3536538920306924)[&rate=0.005382817877556461]:8.910902153105738,20[&rate=0.005382817877556461]:18.610902153105727)[&rate=0.005382817877556461]:4.879140831209682)[&rate=0.005382817877556461]:11.053749001822936,(((10[&rate=0.005382817877556461]:5.540886933863277,(18[&rate=0.005382817877556461]:9.962562160394171,19[&rate=0.005382817877556461]:12.562562160394165)[&rate=0.005382817877556461]:32.078324773469106)[&rate=0.005382817877556461]:13.622473897292949,(11[&rate=0.005382817877556461]:6.324968783988595,((12[&rate=0.005382817877556461]:5.496167988046139,(((13[&rate=0.005382817877556461]:3.1845953232124984,((25[&rate=0.005382817877556461]:4.911595068662117,26[&rate=0.005382817877556461]:6.211595068662114)[&rate=0.005382817877556461]:2.7965032740985842,27[&rate=0.005382817877556461]:1.0080983427606984)[&rate=0.005382817877556461]:34.776496980451796)[&rate=0.005382817877556461]:6.131762404949114,(14[&rate=0.005382817877556461]:0.0,(15[&rate=0.005382817877556461]:7.777521755811854,23[&rate=0.005382817877556461]:11.077521755811865)[&rate=0.005382817877556461]:6.022478244188143)[&rate=0.005382817877556461]:5.916357728161607)[&rate=0.005382817877556461]:0.652017541583426,24[&rate=0.005382817877556461]:30.068375269745033)[&rate=0.005382817877556461]:27.62779271830111)[&rate=0.005382817877556461]:20.233615086948703,(16[&rate=0.005382817877556461]:43.5,17[&rate=0.005382817877556461]:0.0)[&rate=0.005382817877556461]:11.729783074994842)[&rate=0.005382817877556461]:0.795185708993742)[&rate=0.005382817877556461]:3.3383920471676305)[&rate=0.005382817877556461]:28.183848497938868,(21[&rate=0.005382817877556461]:1.4698341124666143,22[&rate=0.005382817877556461]:2.669834112466603)[&rate=0.005382817877556461]:34.777375216628485)[&rate=0.005382817877556461]:5.9965826570432625)[&rate=0.005382817877556461]:23.388146762611456,6[&rate=0.005382817877556461]:4.631938748749803)[&rate=0.005382817877556461]:16.218832916465118,5[&rate=0.005382817877556461]:5.650771665214933)[&rate=0.005382817877556461]:12.200314686599512)[&rate=0.005382817877556461]:0.0;
tree STATE_8790000 = ((1[&rate=0.004674650253910419]:0.0,(2[&rate=0.004674650253910419]:24.289570544568477,3[&rate=0.004674650253910419]:59.48957054456851)[&rate=0.004674650253910419]:5.510429455431478)[&rate=0.004674650253910419]:16.05220651371485,((4[&rate=0.004674650253910419]:22.11712926255477,(((7[&rate=0.004674650253910419]:0.8306336311929954,(8[&rate=0.004674650253910419]:9.867446400263134,20[&rate=0.004674650253910419]:10.467446400263128)[&rate=0.004674650253910419]:0.06318723092985579)[&rate=0.004674650253910419]:16.372688932281037,9[&rate=0.004674650253910419]:36.20332256347403)[&rate=0.004674650253910419]:12.786582201715817,((((10[&rate=0.004674650253910419]:0.0,((16[&rate=0.004674650253910419]:23.997955442827006,19[&rate=0.004674650253910419]:22.897955442827012)[&rate=0.004674650253910419]:10.45217259289197,18[&rate=0.004674650253910419]:30.750128035718987)[&rate=0.004674650253910419]:5.749871964281013)[&rate=0.004674650253910419]:20.489039316123183,(11[&rate=0.004674650253910419]:1.8042826493416584,(12[&rate=0.004674650253910419]:0.0,(((13[&rate=0.004674650253910419]:4.669128497876997,(23[&rate=0.004674650253910419]:11.493304687149156,(24[&rate=0.004674650253910419]:2.648394189357994,((25[&rate=0.004674650253910419]:8.09491042838999,27[&rate=0.004674650253910419]:1.3949104283899878)[&rate=0.004674650253910419]:5.53950357475491,26[&rate=0.004674650253910419]:14.934414003144898)[&rate=0.004674650253910419]:8.213980186213096)[&rate=0.004674650253910419]:15.244910497791153)[&rate=0.004674650253910419]:6.875823810727844)[&rate=0.004674650253910419]:1.227339793998965,14[&rate=0.004674650253910419]:2.4964682918759564)[&rate=0.004674650253910419]:10.985854455622004,15[&rate=0.004674650253910419]:27.282322747497957)[&rate=0.004674650253910419]:15.217677252502043)[&rate=0.004674650253910419]:22.004282649341647)[&rate=0.004674650253910419]:9.184756666781524)[&rate=0.004674650253910419]:0.07578672013329424,17[&rate=0.004674650253910419]:17.264826036256466)[&rate=0.004674650253910419]:30.758200955337415,(21[&rate=0.004674650253910419]:14.8483073177036,22[&rate=0.004674650253910419]:16.04830731770359)[&rate=0.004674650253910419]:25.374719673890297)[&rate=0.004674650253910419]:7.166877773595957)[&rate=0.004674650253910419]:4.0272244973649265)[&rate=0.004674650253910419]:45.951381757759265,(5[&rate=0.004674650253910419]:20.29797895517879,6[&rate=0.004674650253910419]:35.49797895517878)[&rate=0.004674650253910419]:0.8705320651352508)[&rate=0.004674650253910419]:0.5836954934007963)[&rate=0.004674650253910419]:0.0;
tree STATE_8800000 = ((1[&rate=0.005486651277026114]:0.0,(2[&rate=0.005486651277026114]:4.405212465398051,3[&rate=0.005486651277026114]:39.60521246539808)[&rate=0.005486651277026114]:25.394787534601903)[&rate=0.005486651277026114]:21.369917735700255,(((4[&rate=0.005486651277026114]:5.883856133867866,((7[&rate=0.005486651277026114]:0.666891570028227,8[&rate=0.005486651277026114]:9.766891570028221)[&rate=0.005486651277026114]:7.459031102307165,(9[&rate=0.005486651277026114]:23.226110916682202,20[&rate=0.005486651277026114]:13.926110916682191)[&rate=0.005486651277026114]:3.8998117556531895)[&rate=0.005486651277026114]:9.65793346153248)[&rate=0.005486651277026114]:38.642722826178414,(((((10[&rate=0.005486651277026114]:0.0,(18[&rate=0.005486651277026114]:20.27728341496139,19[&rate=0.005486651277026114]:22.877283414961383)[&rate=0.005486651277026114]:16.22271658503861)[&rate=0.005486651277026114]:15.79463360559943,16[&rate=0.005486651277026114]:55.99463360559942)[&rate=0.005486651277026114]:9.332400423584701,(11[&rate=0.005486651277026114]:5.826455610682643,(12[&rate=0.005486651277026114]:3.4066733045131627,((13[&rate=0.005486651277026114]:0.6543385539148119,(25[&rate=0.005486651277026114]:10.82930076528416,(26[&rate=0.005486651277026114]:8.0,27[&rate=0.005486651277026114]:0.0)[&rate=0.005486651277026114]:4.129300765284157)[&rate=0.005486651277026114]:29.12503778863065)[&rate=0.005486651277026114]:5.563137864151265,(((14[&rate=0.005486651277026114]:0.0,24[&rate=0.005486651277026114]:23.5)[&rate=0.005486651277026114]:0.9877302527443064,15[&rate=0.005486651277026114]:14.787730252744304)[&rate=0.005486651277026114]:0.06974120206496082,23[&rate=0.005486651277026114]:18.157471454809276)[&rate=0.005486651277026114]:1.7600049632568044)[&rate=0.005486651277026114]:29.289196886447094)[&rate=0.005486651277026114]:22.61978230616947)[&rate=0.005486651277026114]:9.800578418501487)[&rate=0.005486651277026114]:4.343338278010208,(21[&rate=0.005486651277026114]:8.63047817135606,22[&rate=0.005486651277026114]:9.830478171356049)[&rate=0.005486651277026114]:9.739894135838284)[&rate=0.005486651277026114]:3.5545351681198127,17[&rate=0.005486651277026114]:29.72490747531414)[&rate=0.005486651277026114]:51.901671484732134)[&rate=0.005486651277026114]:8.052525306281524,(5[&rate=0.005486651277026114]:0.0,6[&rate=0.005486651277026114]:15.199999999999989)[&rate=0.005486651277026114]:5.679104266327812)[&rate=0.005486651277026114]:21.390813469372432)[&rate=0.005486651277026114]:0.0;
tree STATE_8810000 = ((1[&rate=0.0045793999164762235]:2.6834494303946315,(2[&rate=0.0045793999164762235]:28.38367613423341,3[&rate=0.0045793999164762235]:63.58367613423344)[&rate=0.0045793999164762235]:4.099773296161175)[&rate=0.0045793999164762235]:9.772329579757269,((((4[&rate=0.0045793999164762235]:5.428861898761895,((7[&rate=0.0045793999164762235]:0.0,(9[&rate=0.0045793999164762235]:16.236541771155032,20[&rate=0.0045793999164762235]:6.936541771155021)[&rate=0.0045793999164762235]:2.763458228844968)[&rate=0.0045793999164762235]:2.1075006449615614,8[&rate=0.0045793999164762235]:11.207500644961556)[&rate=0.0045793999164762235]:15.221361253800339)[&rate=0.0045793999164762235]:25.269237353872796,(((10[&rate=0.0045793999164762235]:0.0,(18[&rate=0.0045793999164762235]:23.912573141591466,19[&rate=0.0045793999164762235]:26.51257314159146)[&rate=0.0045793999164762235]:12.587426858408534)[&rate=0.0045793999164762235]:48.96078941699868,(21[&rate=0.0045793999164762235]:6.314051620071908,22[&rate=0.0045793999164762235]:7.514051620071896)[&rate=0.0045793999164762235]:31.546737796926777)[&rate=0.0045793999164762235]:1.4610696948971906,((11[&rate=0.0045793999164762235]:17.542350311209717,(16[&rate=0.0045793999164762235]:43.5,17[&rate=0.0045793999164762235]:0.0)[&rate=0.0045793999164762235]:23.742350311209705)[&rate=0.0045793999164762235]:13.834386443299536,(12[&rate=0.0045793999164762235]:0.0,((13[&rate=0.0045793999164762235]:12.770644757039904,24[&rate=0.0045793999164762235]:32.8706447570399)[&rate=0.0045793999164762235]:1.5455395731436283,((14[&rate=0.0045793999164762235]:0.0,(15[&rate=0.0045793999164762235]:4.0506786923442135,23[&rate=0.0045793999164762235]:7.350678692344225)[&rate=0.0045793999164762235]:9.749321307655784)[&rate=0.0045793999164762235]:6.396163952786473,(25[&rate=0.0045793999164762235]:8.50418781618076,(26[&rate=0.0045793999164762235]:9.733322987575798,27[&rate=0.0045793999164762235]:1.7333229875757983)[&rate=0.0045793999164762235]:0.07086482860495913)[&rate=0.0045793999164762235]:40.591976136605716)[&rate=0.0045793999164762235]:4.520020377397053)[&rate=0.0045793999164762235]:17.783815669816477)[&rate=0.0045793999164762235]:51.57673675450924)[&rate=0.0045793999164762235]:9.545122357386617)[&rate=0.0045793999164762235]:20.676240140738827)[&rate=0.0045793999164762235]:21.126082210378712,6[&rate=0.0045793999164762235]:20.1241814630134)[&rate=0.0045793999164762235]:2.195579821276027,5[&rate=0.0045793999164762235]:7.119761284289439)[&rate=0.0045793999164762235]:11.03601772586245)[&rate=0.0045793999164762235]:0.0;
tree STATE_8820000 = ((1[&rate=0.0038000107944214717]:0.23417866152215083,(2[&rate=0.0038000107944214717]:0.0,3[&rate=0.0038000107944214717]:35.20000000000003)[&rate=0.0038000107944214717]:30.034178661522105)[&rate=0.0038000107944214717]:25.521518920400695,((((4[&rate=0.0038000107944214717]:8.069462677630796,((7[&rate=0.0038000107944214717]:0.0,8[&rate=0.0038000107944214717]:9.099999999999994)[&rate=0.0038000107944214717]:2.998737687242908,9[&rate=0.0038000107944214717]:21.998737687242908)[&rate=0.0038000107944214717]:16.970724990387893)[&rate=0.0038000107944214717]:6.779306140034237,(((10[&rate=0.0038000107944214717]:0.0,(18[&rate=0.0038000107944214717]:17.506373006414677,19[&rate=0.0038000107944214717]:20.10637300641467)[&rate=0.0038000107944214717]:18.993626993585323)[&rate=0.0038000107944214717]:21.403067548848952,((11[&rate=0.0038000107944214717]:1.9318549169956611,(12[&rate=0.0038000107944214717]:5.111776101239798,(13[&rate=0.0038000107944214717]:14.949767391712292,((14[&rate=0.0038000107944214717]:0.0,24[&rate=0.0038000107944214717]:23.5)[&rate=0.0038000107944214717]:9.62491856354822,((15[&rate=0.0038000107944214717]:10.142786555215388,23[&rate=0.0038000107944214717]:13.442786555215399)[&rate=0.0038000107944214717]:8.372855535570537,((25[&rate=0.0038000107944214717]:15.094121624646444,27[&rate=0.0038000107944214717]:8.394121624646441)[&rate=0.0038000107944214717]:3.3520521641682954,26[&rate=0.0038000107944214717]:19.746173788814737)[&rate=0.0038000107944214717]:28.96946830197119)[&rate=0.0038000107944214717]:4.9092764727622935)[&rate=0.0038000107944214717]:1.924848828164066)[&rate=0.0038000107944214717]:22.262008709527514)[&rate=0.0038000107944214717]:17.020078815755852)[&rate=0.0038000107944214717]:4.659706746483607,(16[&rate=0.0038000107944214717]:43.5,17[&rate=0.0038000107944214717]:0.0)[&rate=0.0038000107944214717]:12.791561663479257)[&rate=0.0038000107944214717]:5.311505885369684)[&rate=0.0038000107944214717]:12.241470594155587,(20[&rate=0.0038000107944214717]:12.6336247789109,(21[&rate=0.0038000107944214717]:14.64215872976736,22[&rate=0.0038000107944214717]:15.842158729767348)[&rate=0.0038000107944214717]:5.691466049143557)[&rate=0.0038000107944214717]:2.210913364093628)[&rate=0.0038000107944214717]:21.6042306746605)[&rate=0.0038000107944214717]:31.101771796581914,6[&rate=0.0038000107944214717]:14.250540614246944)[&rate=0.0038000107944214717]:6.1941729588911585,5[&rate=0.0038000107944214717]:5.244713573138114)[&rate=0.0038000107944214717]:26.21098400878472)[&rate=0.0038000107944214717]:0.0;
tree STATE_8830000 = ((1[&rate=0.0066932579578409136]:1.9884352365241114,(((3[&rate=0.0066932579578409136]:29.566431473614315,((4[&rate=0.0066932579578409136]:5.779709165809308,(8[&rate=0.0066932579578409136]:19.484805162759997,(10[&rate=0.0066932579578409136]:3.501579395240938,((16[&rate=0.0066932579578409136]:8.324858409243163,19[&rate=0.0066932579578409136]:7.2248584092431685)[&rate=0.0066932579578409136]:31.543509797679874,18[&rate=0.0066932579578409136]:36.16836820692305)[&rate=0.0066932579578409136]:3.8332111883178897)[&rate=0.0066932579578409136]:35.383225767519065)[&rate=0.0066932579578409136]:7.294904003049311)[&rate=0.0066932579578409136]:8.962579893599923,((7[&rate=0.0066932579578409136]:4.264875183838896,(9[&rate=0.0066932579578409136]:22.1024944524367,20[&rate=0.0066932579578409136]:12.80249445243669)[&rate=0.0066932579578409136]:1.1623807314021946)[&rate=0.0066932579578409136]:15.883954154211835,((11[&rate=0.0066932579578409136]:1.502293416959688,(12[&rate=0.0066932579578409136]:0.0,(13[&rate=0.0066932579578409136]:11.085278118267212,((14[&rate=0.0066932579578409136]:2.2314307482717624,(15[&rate=0.0066932579578409136]:8.946961434334682,23[&rate=0.0066932579578409136]:12.246961434334693)[&rate=0.0066932579578409136]:7.084469313937078)[&rate=0.0066932579578409136]:0.7260312436196088,(24[&rate=0.0066932579578409136]:12.076154595392786,((25[&rate=0.0066932579578409136]:11.694375165941096,27[&rate=0.0066932579578409136]:4.9943751659410935)[&rate=0.0066932579578409136]:3.8715251943156623,26[&rate=0.0066932579578409136]:16.865900360256756)[&rate=0.0066932579578409136]:15.71025423513603)[&rate=0.0066932579578409136]:14.381307396498585)[&rate=0.0066932579578409136]:4.727816126375835)[&rate=0.0066932579578409136]:21.014721881732797)[&rate=0.0066932579578409136]:21.702293416959677)[&rate=0.0066932579578409136]:11.440963826679095,(17[&rate=0.0066932579578409136]:18.938843347595324,(21[&rate=0.0066932579578409136]:4.163868114975017,22[&rate=0.0066932579578409136]:5.363868114975006)[&rate=0.0066932579578409136]:6.974975232620324)[&rate=0.0066932579578409136]:0.20441389604344806)[&rate=0.0066932579578409136]:26.20557209441195)[&rate=0.0066932579578409136]:6.493459721358505)[&rate=0.0066932579578409136]:2.424142414205079)[&rate=0.0066932579578409136]:31.073191648912513,6[&rate=0.0066932579578409136]:16.53962312252682)[&rate=0.0066932579578409136]:0.03180506339660383,5[&rate=0.0066932579578409136]:1.3714281859234347)[&rate=0.0066932579578409136]:6.317007050600665)[&rate=0.0066932579578409136]:2.835033994293866,2[&rate=0.0066932579578409136]:34.62346923081793)[&rate=0.0066932579578409136]:0.0;
tree STATE_8840000 = (((1[&rate=0.003816828013686353]:3.3913685868101595,(2[&rate=0.003816828013686353]:22.77351613940138,3[&rate=0.003816828013686353]:57.97351613940141)[&rate=0.003816828013686353]:10.417852447408734)[&rate=0.003816828013686353]:4.458311242300766,(5[&rate=0.003816828013686353]:6.122784339537304,6[&rate=0.003816828013686353]:21.322784339537293)[&rate=0.003816828013686353]:7.42689548957361)[&rate=0.003816828013686353]:2.9906040301263204,((4[&rate=0.003816828013686353]:5.704283906479688,(7[&rate=0.003816828013686353]:3.881396008363211,(8[&rate=0.003816828013686353]:4.116852555967725,9[&rate=0.003816828013686353]:14.01685255596773)[&rate=0.003816828013686353]:8.86454345239548)[&rate=0.003816828013686353]:13.722887898116483)[&rate=0.003816828013686353]:17.30470491415818,(((10[&rate=0.003816828013686353]:0.0,((16[&rate=0.003816828013686353]:12.544272046844291,19[&rate=0.003816828013686353]:11.444272046844297)[&rate=0.003816828013686353]:17.20923350520807,18[&rate=0.003816828013686353]:26.05350555205237)[&rate=0.003816828013686353]:10.446494447947629)[&rate=0.003816828013686353]:36.88746788025428,(20[&rate=0.003816828013686353]:17.624640487838477,(21[&rate=0.003816828013686353]:14.373037937115043,22[&rate=0.003816828013686353]:15.573037937115032)[&rate=0.003816828013686353]:10.95160255072345)[&rate=0.003816828013686353]:0.4628273924157895)[&rate=0.003816828013686353]:12.368669868282097,((11[&rate=0.003816828013686353]:4.356298734633583,((12[&rate=0.003816828013686353]:0.0,((((13[&rate=0.003816828013686353]:3.4000000000000057,14[&rate=0.003816828013686353]:0.0)[&rate=0.003816828013686353]:0.23329142574870332,15[&rate=0.003816828013686353]:14.0332914257487)[&rate=0.003816828013686353]:1.416927890664624,((25[&rate=0.003816828013686353]:13.83501083439432,26[&rate=0.003816828013686353]:15.135010834394317)[&rate=0.003816828013686353]:1.2255015705384142,27[&rate=0.003816828013686353]:8.36051240493273)[&rate=0.003816828013686353]:29.289706911480597)[&rate=0.003816828013686353]:2.71489547938922,23[&rate=0.003816828013686353]:21.465114795802556)[&rate=0.003816828013686353]:24.334885204197455)[&rate=0.003816828013686353]:2.817573839299328,24[&rate=0.003816828013686353]:55.01757383929933)[&rate=0.003816828013686353]:21.738724895334244)[&rate=0.003816828013686353]:34.30740910391792,17[&rate=0.003816828013686353]:44.86370783855149)[&rate=0.003816828013686353]:1.0924299099848724)[&rate=0.003816828013686353]:14.152851072101498)[&rate=0.003816828013686353]:40.43129503859936)[&rate=0.003816828013686353]:0.0;
tree STATE_8850000 = ((1[&rate=0.006607690208100945]:0.0,(2[&rate=0.006607690208100945]:0.00642256881889125,3[&rate=0.006607690208100945]:35.20642256881892)[&rate=0.006607690208100945]:29.793577431181063)[&rate=0.006607690208100945]:11.777392018216602,((((4[&rate=0.006607690208100945]:0.6542025384439967,((7[&rate=0.006607690208100945]:0.0,(8[&rate=0.006607690208100945]:6.179452796005833,9[&rate=0.006607690208100945]:16.07945279600584)[&rate=0.006607690208100945]:2.920547203994161)[&rate=0.006607690208100945]:4.557832558786288,20[&rate=0.006607690208100945]:14.257832558786276)[&rate=0.006607690208100945]:7.996369979657715)[&rate=0.006607690208100945]:10.427500909753363,(((((10[&rate=0.006607690208100945]:0.0,((16[&rate=0.006607690208100945]:10.956754230001437,19[&rate=0.006607690208100945]:9.856754230001442)[&rate=0.006607690208100945]:3.113487356548262,18[&rate=0.006607690208100945]:10.37024158654971)[&rate=0.006607690208100945]:26.12975841345029)[&rate=0.006607690208100945]:14.443166886792667,17[&rate=0.006607690208100945]:11.143166886792656)[&rate=0.006607690208100945]:4.23639849806311,(12[&rate=0.006607690208100945]:1.0127085355603498,((13[&rate=0.006607690208100945]:2.845604868271316,(23[&rate=0.006607690208100945]:5.722070510693733,24[&rate=0.006607690208100945]:12.122070510693725)[&rate=0.006607690208100945]:10.823534357577586)[&rate=0.006607690208100945]:1.632434706456479,(14[&rate=0.006607690208100945]:0.0,(15[&rate=0.006607690208100945]:6.955903560535276,((25[&rate=0.006607690208100945]:4.590611496600769,26[&rate=0.006607690208100945]:5.8906114966007666)[&rate=0.006607690208100945]:2.1093885033992334,27[&rate=0.006607690208100945]:0.0)[&rate=0.006607690208100945]:29.15590356053528)[&rate=0.006607690208100945]:6.844096439464721)[&rate=0.006607690208100945]:1.0780395747277893)[&rate=0.006607690208100945]:28.634668960832563)[&rate=0.006607690208100945]:28.366856849295417)[&rate=0.006607690208100945]:6.377007893208415,11[&rate=0.006607690208100945]:15.556573278064192)[&rate=0.006607690208100945]:12.947462276762678,(21[&rate=0.006607690208100945]:9.419357705538204,22[&rate=0.006607690208100945]:10.619357705538192)[&rate=0.006607690208100945]:17.484677849288673)[&rate=0.006607690208100945]:13.477667893370494)[&rate=0.006607690208100945]:25.985075583586507,6[&rate=0.006607690208100945]:5.366779031783864)[&rate=0.006607690208100945]:9.833220968216125,5[&rate=0.006607690208100945]:0.0)[&rate=0.006607690208100945]:17.47739201821659)[&rate=0.006607690208100945]:0.0;
tree STATE_8860000 = ((1[&rate=0.006284674394669061]:10.416019519402852,2[&rate=0.006284674394669061]:40.216019519402806)[&rate=0.006284674394669061]:4.174773721495967,((3[&rate=0.006284674394669061]:35.690059753974666,((4[&rate=0.006284674394669061]:5.118405977017332,(7[&rate=0.006284674394669061]:0.1227805626572831,8[&rate=0.006284674394669061]:9.222780562657277)[&rate=0.006284674394669061]:16.895625414360055)[&rate=0.006284674394669061]:9.253931062385021,(((9[&rate=0.006284674394669061]:13.88015707936026,20[&rate=0.006284674394669061]:4.580157079360248)[&rate=0.006284674394669061]:10.067414284235412,(10[&rate=0.006284674394669061]:0.0,(16[&rate=0.006284674394669061]:28.42025218328729,(18[&rate=0.006284674394669061]:24.26978941557101,19[&rate=0.006284674394669061]:26.869789415571006)[&rate=0.006284674394669061]:0.4504627677162887)[&rate=0.006284674394669061]:11.7797478167127)[&rate=0.006284674394669061]:33.44757136359567)[&rate=0.006284674394669061]:19.918249667198623,((11[&rate=0.006284674394669061]:0.0,((12[&rate=0.006284674394669061]:0.0,(((13[&rate=0.006284674394669061]:3.4000000000000057,14[&rate=0.006284674394669061]:0.0)[&rate=0.006284674394669061]:0.799017816963115,(23[&rate=0.006284674394669061]:16.401938714907416,(24[&rate=0.006284674394669061]:5.783416993011649,(25[&rate=0.006284674394669061]:9.622490978141052,(26[&rate=0.006284674394669061]:8.0,27[&rate=0.006284674394669061]:0.0)[&rate=0.006284674394669061]:2.922490978141049)[&rate=0.006284674394669061]:15.3609260148706)[&rate=0.006284674394669061]:17.01852172189576)[&rate=0.006284674394669061]:1.4970791020557073)[&rate=0.006284674394669061]:3.340624457194494,15[&rate=0.006284674394669061]:17.939642274157606)[&rate=0.006284674394669061]:24.560357725842394)[&rate=0.006284674394669061]:17.536886043456633,17[&rate=0.006284674394669061]:3.536886043456633)[&rate=0.006284674394669061]:2.6631139565433557)[&rate=0.006284674394669061]:17.551338498383657,(21[&rate=0.006284674394669061]:6.0543576347461965,22[&rate=0.006284674394669061]:7.254357634746185)[&rate=0.006284674394669061]:9.896980863637467)[&rate=0.006284674394669061]:26.314482532410636)[&rate=0.006284674394669061]:1.4065160086080652)[&rate=0.006284674394669061]:8.917722714572307)[&rate=0.006284674394669061]:38.90779893674272,(5[&rate=0.006284674394669061]:1.2693863427415693,6[&rate=0.006284674394669061]:16.469386342741558)[&rate=0.006284674394669061]:14.028472347975821)[&rate=0.006284674394669061]:4.992934550181417)[&rate=0.006284674394669061]:0.0;
tree STATE_8870000 = ((1[&rate=0.0051699032193205045]:0.4496163027321245,2[&rate=0.0051699032193205045]:30.24961630273208)[&rate=0.0051699032193205045]:8.862253395141352,((3[&rate=0.0051699032193205045]:72.26783022571469,5[&rate=0.0051699032193205045]:12.967830225714692)[&rate=0.0051699032193205045]:0.8805968331964493,(((4[&rate=0.0051699032193205045]:15.577098026565366,((7[&rate=0.0051699032193205045]:3.8609232891972454,(8[&rate=0.0051699032193205045]:3.1254026419107106,9[&rate=0.0051699032193205045]:13.025402641910716)[&rate=0.0051699032193205045]:9.835520647286529)[&rate=0.0051699032193205045]:7.867835384174356,20[&rate=0.0051699032193205045]:21.42875867337159)[&rate=0.0051699032193205045]:15.74833935319377)[&rate=0.0051699032193205045]:29.6912277900677,((((10[&rate=0.0051699032193205045]:0.0,(18[&rate=0.0051699032193205045]:12.521169070861966,19[&rate=0.0051699032193205045]:15.12116907086196)[&rate=0.0051699032193205045]:23.978830929138034)[&rate=0.0051699032193205045]:31.039131898520537,((11[&rate=0.0051699032193205045]:0.0,(12[&rate=0.0051699032193205045]:0.0,((13[&rate=0.0051699032193205045]:5.6574686900072635,((15[&rate=0.0051699032193205045]:6.89301973247062,(23[&rate=0.0051699032193205045]:7.781449996756585,24[&rate=0.0051699032193205045]:14.181449996756577)[&rate=0.0051699032193205045]:2.411569735714046)[&rate=0.0051699032193205045]:0.14152621352754835,((25[&rate=0.0051699032193205045]:1.5297250440900916,26[&rate=0.0051699032193205045]:2.8297250440900887)[&rate=0.0051699032193205045]:14.318722015783532,27[&rate=0.0051699032193205045]:9.148447059873622)[&rate=0.0051699032193205045]:20.08609888612455)[&rate=0.0051699032193205045]:9.022922744009087)[&rate=0.0051699032193205045]:0.6634657944553553,14[&rate=0.0051699032193205045]:2.920934484462613)[&rate=0.0051699032193205045]:25.77906551553739)[&rate=0.0051699032193205045]:20.19999999999999)[&rate=0.0051699032193205045]:6.453546599294754,(16[&rate=0.0051699032193205045]:45.86613043013729,17[&rate=0.0051699032193205045]:2.3661304301372894)[&rate=0.0051699032193205045]:10.287416169157453)[&rate=0.0051699032193205045]:15.085585299225784)[&rate=0.0051699032193205045]:10.281401517569591,21[&rate=0.0051699032193205045]:30.220533416090134)[&rate=0.0051699032193205045]:1.3769715041252795,22[&rate=0.0051699032193205045]:32.7975049202154)[&rate=0.0051699032193205045]:42.97082089641766)[&rate=0.0051699032193205045]:10.331626059643327,6[&rate=0.0051699032193205045]:23.89995187627639)[&rate=0.0051699032193205045]:5.148475182634741)[&rate=0.0051699032193205045]:1.163442638962323)[&rate=0.0051699032193205045]:0.0;
tree STATE_8880000 = ((1[&rate=0.008476929455754671]:0.0,(2[&rate=0.008476929455754671]:16.433397508078826,3[&rate=0.008476929455754671]:51.63339750807886)[&rate=0.008476929455754671]:13.366602491921128)[&rate=0.008476929455754671]:2.4800560104016824,((((4[&rate=0.008476929455754671]:0.0,((7[&rate=0.008476929455754671]:5.305992243409733,20[&rate=0.008476929455754671]:15.005992243409722)[&rate=0.008476929455754671]:5.2644125510979904,(8[&rate=0.008476929455754671]:1.4081169239973974,9[&rate=0.008476929455754671]:11.308116923997403)[&rate=0.008476929455754671]:18.26228787051032)[&rate=0.008476929455754671]:1.3295952054922822)[&rate=0.008476929455754671]:28.68787840657221,((10[&rate=0.008476929455754671]:0.0,(18[&rate=0.008476929455754671]:7.838502716335476,19[&rate=0.008476929455754671]:10.43850271633547)[&rate=0.008476929455754671]:28.661497283664524)[&rate=0.008476929455754671]:31.979442785337838,(((11[&rate=0.008476929455754671]:0.0,(12[&rate=0.008476929455754671]:0.0,((13[&rate=0.008476929455754671]:6.486521218522995,((25[&rate=0.008476929455754671]:12.530773885629044,26[&rate=0.008476929455754671]:13.830773885629041)[&rate=0.008476929455754671]:6.504460327081928,27[&rate=0.008476929455754671]:12.335234212710969)[&rate=0.008476929455754671]:26.75128700581202)[&rate=0.008476929455754671]:1.3145625141056883,(14[&rate=0.008476929455754671]:0.0,((15[&rate=0.008476929455754671]:3.5945007943377405,23[&rate=0.008476929455754671]:6.894500794337752)[&rate=0.008476929455754671]:4.029718972726904,24[&rate=0.008476929455754671]:17.324219767064648)[&rate=0.008476929455754671]:6.175780232935352)[&rate=0.008476929455754671]:4.401083732628678)[&rate=0.008476929455754671]:24.298916267371325)[&rate=0.008476929455754671]:20.19999999999999)[&rate=0.008476929455754671]:1.2675012228257145,(16[&rate=0.008476929455754671]:43.5,17[&rate=0.008476929455754671]:0.0)[&rate=0.008476929455754671]:7.467501222825703)[&rate=0.008476929455754671]:16.646035959188012,(21[&rate=0.008476929455754671]:13.635466502519506,22[&rate=0.008476929455754671]:14.835466502519495)[&rate=0.008476929455754671]:2.678070679494226)[&rate=0.008476929455754671]:4.565905603324111)[&rate=0.008476929455754671]:37.10843562123438)[&rate=0.008476929455754671]:3.90690997067054,6[&rate=0.008476929455754671]:0.8947883772427474)[&rate=0.008476929455754671]:14.305211622757241,5[&rate=0.008476929455754671]:0.0)[&rate=0.008476929455754671]:8.180056010401671)[&rate=0.008476929455754671]:0.0;
tree STATE_8890000 = ((1[&rate=0.003351988452778482]:0.0,(2[&rate=0.003351988452778482]:29.728996998046767,3[&rate=0.003351988452778482]:64.9289969980468)[&rate=0.003351988452778482]:0.0710030019531871)[&rate=0.003351988452778482]:13.16171130942243,(((((4[&rate=0.003351988452778482]:0.0,(7[&rate=0.003351988452778482]:0.0,(8[&rate=0.003351988452778482]:6.7508316187162904,9[&rate=0.003351988452778482]:16.650831618716296)[&rate=0.003351988452778482]:2.349168381283704)[&rate=0.003351988452778482]:11.900000000000006)[&rate=0.003351988452778482]:17.07325227593104,((((10[&rate=0.003351988452778482]:1.2305898669157642,(18[&rate=0.003351988452778482]:10.895221614252513,19[&rate=0.003351988452778482]:13.495221614252507)[&rate=0.003351988452778482]:26.83536825266325)[&rate=0.003351988452778482]:13.155258415605047,(12[&rate=0.003351988452778482]:0.0,((13[&rate=0.003351988452778482]:9.455615678321038,(14[&rate=0.003351988452778482]:0.5414168331635523,24[&rate=0.003351988452778482]:24.041416833163552)[&rate=0.003351988452778482]:5.51419884515748)[&rate=0.003351988452778482]:0.732346031052252,((15[&rate=0.003351988452778482]:3.057407038115592,(25[&rate=0.003351988452778482]:16.05679764502474,(26[&rate=0.003351988452778482]:13.020482524430971,27[&rate=0.003351988452778482]:5.020482524430971)[&rate=0.003351988452778482]:4.336315120593767)[&rate=0.003351988452778482]:15.900609393090857)[&rate=0.003351988452778482]:3.6162250478496816,23[&rate=0.003351988452778482]:9.973632085965285)[&rate=0.003351988452778482]:13.914329623408008)[&rate=0.003351988452778482]:21.912038290626718)[&rate=0.003351988452778482]:25.0858482825208)[&rate=0.003351988452778482]:6.235784842038271,(11[&rate=0.003351988452778482]:8.127547461867579,(16[&rate=0.003351988452778482]:43.5,17[&rate=0.003351988452778482]:0.0)[&rate=0.003351988452778482]:14.327547461867567)[&rate=0.003351988452778482]:2.9940856626915036)[&rate=0.003351988452778482]:21.019781335392295,(21[&rate=0.003351988452778482]:16.312811614082378,22[&rate=0.003351988452778482]:17.512811614082366)[&rate=0.003351988452778482]:14.228602845869005)[&rate=0.003351988452778482]:15.831837815979668)[&rate=0.003351988452778482]:1.1199893723257333,20[&rate=0.003351988452778482]:39.79324164825677)[&rate=0.003351988452778482]:20.956172236832288,6[&rate=0.003351988452778482]:7.449413885089058)[&rate=0.003351988452778482]:7.750586114910931,5[&rate=0.003351988452778482]:0.0)[&rate=0.003351988452778482]:18.861711309422418)[&rate=0.003351988452778482]:0.0;
tree STATE_8900000 = ((1[&rate=0.005896006971459647]:0.0,((((4[&rate=0.005896006971459647]:0.0,(7[&rate=0.005896006971459647]:3.15031882216374,((8[&rate=0.005896006971459647]:4.758579024410437,20[&rate=0.005896006971459647]:5.358579024410432)[&rate=0.005896006971459647]:5.109699295386335,9[&rate=0.005896006971459647]:19.768278319796778)[&rate=0.005896006971459647]:2.382040502366962)[&rate=0.005896006971459647]:8.749681177836266)[&rate=0.005896006971459647]:16.358428111525612,(((10[&rate=0.005896006971459647]:0.4050773066052784,(18[&rate=0.005896006971459647]:18.305638652614974,19[&rate=0.005896006971459647]:20.905638652614968)[&rate=0.005896006971459647]:18.599438653990305)[&rate=0.005896006971459647]:22.98586045682326,((11[&rate=0.005896006971459647]:3.1714221627222514,((12[&rate=0.005896006971459647]:4.470682597504094,(((13[&rate=0.005896006971459647]:3.0750061065167955,(23[&rate=0.005896006971459647]:11.113617754353882,(24[&rate=0.005896006971459647]:11.391200009375872,((25[&rate=0.005896006971459647]:0.0,26[&rate=0.005896006971459647]:1.2999999999999972)[&rate=0.005896006971459647]:6.700000000000003,27[&rate=0.005896006971459647]:0.0)[&rate=0.005896006971459647]:23.891200009375872)[&rate=0.005896006971459647]:6.1224177449780015)[&rate=0.005896006971459647]:5.661388352162916)[&rate=0.005896006971459647]:0.32499389348321017,14[&rate=0.005896006971459647]:0.0)[&rate=0.005896006971459647]:3.6120928564231463,15[&rate=0.005896006971459647]:17.412092856423143)[&rate=0.005896006971459647]:29.55858974108095)[&rate=0.005896006971459647]:8.805137629601035,16[&rate=0.005896006971459647]:42.77582022710513)[&rate=0.005896006971459647]:10.095601935617111)[&rate=0.005896006971459647]:7.44076744191176,17[&rate=0.005896006971459647]:16.812189604634)[&rate=0.005896006971459647]:3.278748158794528)[&rate=0.005896006971459647]:1.5514621724315134,(21[&rate=0.005896006971459647]:9.998218630456918,22[&rate=0.005896006971459647]:11.198218630456907)[&rate=0.005896006971459647]:3.84418130540314)[&rate=0.005896006971459647]:31.816028175665565)[&rate=0.005896006971459647]:16.16699168574513,6[&rate=0.005896006971459647]:0.8254197972707402)[&rate=0.005896006971459647]:14.374580202729248,5[&rate=0.005896006971459647]:0.0)[&rate=0.005896006971459647]:5.699999999999989)[&rate=0.005896006971459647]:0.03445055658298202,(2[&rate=0.005896006971459647]:6.585101503711343,3[&rate=0.005896006971459647]:41.785101503711374)[&rate=0.005896006971459647]:23.249349052871594)[&rate=0.005896006971459647]:0.0;
tree STATE_8910000 = ((1[&rate=0.008059084862755701]:0.0,(2[&rate=0.008059084862755701]:6.409170482231559,3[&rate=0.008059084862755701]:41.60917048223159)[&rate=0.008059084862755701]:23.390829517768395)[&rate=0.008059084862755701]:2.8654907613636453,((((4[&rate=0.008059084862755701]:7.5137589556239135,((7[&rate=0.008059084862755701]:5.451913080328723,9[&rate=0.008059084862755701]:24.451913080328723)[&rate=0.008059084862755701]:2.1983448579736518,(8[&rate=0.008059084862755701]:13.293826582938962,20[&rate=0.008059084862755701]:13.893826582938956)[&rate=0.008059084862755701]:3.4564313553634065)[&rate=0.008059084862755701]:11.763501017321545)[&rate=0.008059084862755701]:15.391898576086618,(((((10[&rate=0.008059084862755701]:1.9380342099975536,(18[&rate=0.008059084862755701]:7.7129418656256234,19[&rate=0.008059084862755701]:10.312941865625618)[&rate=0.008059084862755701]:30.72509234437193)[&rate=0.008059084862755701]:12.686808652404352,(16[&rate=0.008059084862755701]:46.117799515095456,17[&rate=0.008059084862755701]:2.617799515095456)[&rate=0.008059084862755701]:8.707043347306438)[&rate=0.008059084862755701]:5.666134345275438,(12[&rate=0.008059084862755701]:0.3558262002552368,((13[&rate=0.008059084862755701]:2.1688579104966763,(15[&rate=0.008059084862755701]:7.410404816089738,23[&rate=0.008059084862755701]:10.71040481608975)[&rate=0.008059084862755701]:5.15845309440693)[&rate=0.008059084862755701]:16.766216655759706,(14[&rate=0.008059084862755701]:5.2553263406660164,(24[&rate=0.008059084862755701]:14.611672041185159,(25[&rate=0.008059084862755701]:11.454914798603626,(26[&rate=0.008059084862755701]:11.646325355118735,27[&rate=0.008059084862755701]:3.6463253551187353)[&rate=0.008059084862755701]:1.1085894434848882)[&rate=0.008059084862755701]:22.356757242581537)[&rate=0.008059084862755701]:14.143654299480858)[&rate=0.008059084862755701]:10.27974822559036)[&rate=0.008059084862755701]:13.520751633998863)[&rate=0.008059084862755701]:30.635151007422095)[&rate=0.008059084862755701]:3.0933903821543396,11[&rate=0.008059084862755701]:13.884367589831683)[&rate=0.008059084862755701]:1.5498225011143916,(21[&rate=0.008059084862755701]:5.744089909042785,22[&rate=0.008059084862755701]:6.9440899090427735)[&rate=0.008059084862755701]:8.090100181903296)[&rate=0.008059084862755701]:38.37146744076446)[&rate=0.008059084862755701]:20.392519639648015,6[&rate=0.008059084862755701]:11.598177171358543)[&rate=0.008059084862755701]:3.6018228286414455,5[&rate=0.008059084862755701]:0.0)[&rate=0.008059084862755701]:8.565490761363634)[&rate=0.008059084862755701]:0.0;
tree STATE_8920000 = ((1[&rate=0.00513955055898683]:0.0,(2[&rate=0.00513955055898683]:2.404226608114385,3[&rate=0.00513955055898683]:37.604226608114416)[&rate=0.00513955055898683]:27.39577339188557)[&rate=0.00513955055898683]:6.57688435337738,(((((4[&rate=0.00513955055898683]:1.5867037029905902,20[&rate=0.00513955055898683]:23.186703702990584)[&rate=0.00513955055898683]:7.724164037845696,(7[&rate=0.00513955055898683]:9.262811533911531,(8[&rate=0.00513955055898683]:0.645996415575155,9[&rate=0.00513955055898683]:10.54599641557516)[&rate=0.00513955055898683]:17.71681511833637)[&rate=0.00513955055898683]:11.948056206924761)[&rate=0.00513955055898683]:0.6202837129651471,(((((10[&rate=0.00513955055898683]:0.0,(18[&rate=0.00513955055898683]:25.31512015745595,19[&rate=0.00513955055898683]:27.915120157455945)[&rate=0.00513955055898683]:11.18487984254405)[&rate=0.00513955055898683]:11.901299292017967,16[&rate=0.00513955055898683]:52.101299292017956)[&rate=0.00513955055898683]:3.5347350390144214,17[&rate=0.00513955055898683]:12.136034331032377)[&rate=0.00513955055898683]:2.3187647202679926,(11[&rate=0.00513955055898683]:1.8041654157153317,(12[&rate=0.00513955055898683]:7.103770207411728,(((13[&rate=0.00513955055898683]:6.719404282818573,(24[&rate=0.00513955055898683]:12.650033746499858,((25[&rate=0.00513955055898683]:10.612532587712996,27[&rate=0.00513955055898683]:3.9125325877129935)[&rate=0.00513955055898683]:2.6487647966094183,26[&rate=0.00513955055898683]:14.561297384322412)[&rate=0.00513955055898683]:18.588736362177446)[&rate=0.00513955055898683]:14.16937053631871)[&rate=0.00513955055898683]:2.5343719373984825,(15[&rate=0.00513955055898683]:5.200773345210486,23[&rate=0.00513955055898683]:8.500773345210497)[&rate=0.00513955055898683]:14.453002875006561)[&rate=0.00513955055898683]:1.7386624971661035,14[&rate=0.00513955055898683]:7.592438717383153)[&rate=0.00513955055898683]:28.211331490028577)[&rate=0.00513955055898683]:14.900395208303593)[&rate=0.00513955055898683]:6.450633635585049)[&rate=0.00513955055898683]:6.9706313765305765,(21[&rate=0.00513955055898683]:8.616397084335404,22[&rate=0.00513955055898683]:9.816397084335392)[&rate=0.00513955055898683]:5.00903334349556)[&rate=0.00513955055898683]:25.60572102597048)[&rate=0.00513955055898683]:37.45873688945599,6[&rate=0.00513955055898683]:15.689888343257422)[&rate=0.00513955055898683]:3.983273080815252,5[&rate=0.00513955055898683]:4.473161424072686)[&rate=0.00513955055898683]:7.8037229293046835)[&rate=0.00513955055898683]:0.0;
tree STATE_8930000 = ((1[&rate=0.004956247363015746]:11.177155629831418,(2[&rate=0.004956247363015746]:5.525287936616365,3[&rate=0.004956247363015746]:40.7252879366164)[&rate=0.004956247363015746]:35.45186769321501)[&rate=0.004956247363015746]:2.197468304062653,(((4[&rate=0.004956247363015746]:4.508275209019857,(7[&rate=0.004956247363015746]:8.329687343779554,((8[&rate=0.004956247363015746]:0.0,9[&rate=0.004956247363015746]:9.900000000000006)[&rate=0.004956247363015746]:16.78892411611578,20[&rate=0.004956247363015746]:17.388924116115774)[&rate=0.004956247363015746]:0.6407632276637685)[&rate=0.004956247363015746]:8.078587865240308)[&rate=0.004956247363015746]:1.457971377688807,((((10[&rate=0.004956247363015746]:1.4369769663967418,(18[&rate=0.004956247363015746]:0.0,19[&rate=0.004956247363015746]:2.5999999999999943)[&rate=0.004956247363015746]:37.93697696639674)[&rate=0.004956247363015746]:17.624540503840507,(16[&rate=0.004956247363015746]:43.5,17[&rate=0.004956247363015746]:0.0)[&rate=0.004956247363015746]:15.761517470237237)[&rate=0.004956247363015746]:3.8229150734021147,(11[&rate=0.004956247363015746]:0.0,(12[&rate=0.004956247363015746]:0.21371398690217802,((13[&rate=0.004956247363015746]:3.4000000000000057,14[&rate=0.004956247363015746]:0.0)[&rate=0.004956247363015746]:0.0505981974073606,(15[&rate=0.004956247363015746]:2.5936964355982397,(23[&rate=0.004956247363015746]:5.281098001769415,(24[&rate=0.004956247363015746]:7.609249578341675,(25[&rate=0.004956247363015746]:10.776299633484427,(26[&rate=0.004956247363015746]:10.675570364656268,27[&rate=0.004956247363015746]:2.6755703646562683)[&rate=0.004956247363015746]:1.4007292688281563)[&rate=0.004956247363015746]:16.03294994485725)[&rate=0.004956247363015746]:4.071848423427731)[&rate=0.004956247363015746]:0.6125984338288362)[&rate=0.004956247363015746]:11.256901761809118)[&rate=0.004956247363015746]:28.86311578949482)[&rate=0.004956247363015746]:19.98628601309781)[&rate=0.004956247363015746]:13.384432543639363)[&rate=0.004956247363015746]:11.647960533681882,(21[&rate=0.004956247363015746]:7.489332067730359,22[&rate=0.004956247363015746]:8.689332067730348)[&rate=0.004956247363015746]:15.943061009590892)[&rate=0.004956247363015746]:11.833853509387424)[&rate=0.004956247363015746]:41.690619585942784,(5[&rate=0.004956247363015746]:0.0,6[&rate=0.004956247363015746]:15.199999999999989)[&rate=0.004956247363015746]:0.7568661726514563)[&rate=0.004956247363015746]:18.317757761242603)[&rate=0.004956247363015746]:0.0;
tree STATE_8940000 = (1[&rate=0.004693074344652197]:12.800800532953446,((2[&rate=0.004693074344652197]:5.91050731377436,3[&rate=0.004693074344652197]:41.11050731377439)[&rate=0.004693074344652197]:36.40660715305535,((((4[&rate=0.004693074344652197]:4.072883824103627,(((11[&rate=0.004693074344652197]:13.063416379305949,(16[&rate=0.004693074344652197]:43.5,17[&rate=0.004693074344652197]:0.0)[&rate=0.004693074344652197]:19.263416379305937)[&rate=0.004693074344652197]:0.7344569361597024,(12[&rate=0.004693074344652197]:0.0,(13[&rate=0.004693074344652197]:12.011826891522368,((14[&rate=0.004693074344652197]:0.0,(15[&rate=0.004693074344652197]:5.2711301772951344,24[&rate=0.004693074344652197]:14.971130177295137)[&rate=0.004693074344652197]:8.528869822704863)[&rate=0.004693074344652197]:6.156871683540736,(23[&rate=0.004693074344652197]:14.726774836074398,((25[&rate=0.004693074344652197]:16.202339949278173,27[&rate=0.004693074344652197]:9.50233994927817)[&rate=0.004693074344652197]:10.457883764173868,26[&rate=0.004693074344652197]:27.960223713452038)[&rate=0.004693074344652197]:13.666551122622351)[&rate=0.004693074344652197]:8.530096847466346)[&rate=0.004693074344652197]:2.4549552079816266)[&rate=0.004693074344652197]:20.08817310847764)[&rate=0.004693074344652197]:33.99787331546564)[&rate=0.004693074344652197]:2.285142882016558,(21[&rate=0.004693074344652197]:8.889444121915716,22[&rate=0.004693074344652197]:10.089444121915704)[&rate=0.004693074344652197]:5.593572075566499)[&rate=0.004693074344652197]:18.889867626621424)[&rate=0.004693074344652197]:12.884932217135955,((7[&rate=0.004693074344652197]:1.7438572831139254,20[&rate=0.004693074344652197]:11.443857283113914)[&rate=0.004693074344652197]:5.787663553988949,(8[&rate=0.004693074344652197]:6.920382848914585,9[&rate=0.004693074344652197]:16.82038284891459)[&rate=0.004693074344652197]:9.711137988188284)[&rate=0.004693074344652197]:21.326295204136713)[&rate=0.004693074344652197]:17.637016492544916,(10[&rate=0.004693074344652197]:0.0,(18[&rate=0.004693074344652197]:21.47848694560902,19[&rate=0.004693074344652197]:24.078486945609015)[&rate=0.004693074344652197]:15.02151305439098)[&rate=0.004693074344652197]:74.9948325337845)[&rate=0.004693074344652197]:14.843504502192786,(5[&rate=0.004693074344652197]:0.0,6[&rate=0.004693074344652197]:15.199999999999989)[&rate=0.004693074344652197]:2.5383370359772925)[&rate=0.004693074344652197]:15.678777430852449)[&rate=0.004693074344652197]:0.2836860661236926)[&rate=0.004693074344652197]:0.0;
tree STATE_8950000 = ((1[&rate=0.00619941626899762]:0.8129792217146985,(2[&rate=0.00619941626899762]:14.627018199317035,3[&rate=0.00619941626899762]:49.82701819931707)[&rate=0.00619941626899762]:15.985961022397618)[&rate=0.00619941626899762]:5.417924880596956,(((4[&rate=0.00619941626899762]:11.133100311231132,((7[&rate=0.00619941626899762]:10.85947090935474,(8[&rate=0.00619941626899762]:10.317235516459888,9[&rate=0.00619941626899762]:20.217235516459894)[&rate=0.00619941626899762]:9.642235392894847)[&rate=0.00619941626899762]:6.452326185965191,20[&rate=0.00619941626899762]:27.01179709531992)[&rate=0.00619941626899762]:5.721303215911206)[&rate=0.00619941626899762]:10.827981406308055,(((10[&rate=0.00619941626899762]:1.2633379254191084,(18[&rate=0.00619941626899762]:26.286690979275065,19[&rate=0.00619941626899762]:28.88669097927506)[&rate=0.00619941626899762]:11.476646946144044)[&rate=0.00619941626899762]:54.407358023848715,(21[&rate=0.00619941626899762]:5.82416826110439,22[&rate=0.00619941626899762]:7.0241682611043785)[&rate=0.00619941626899762]:38.74652768816344)[&rate=0.00619941626899762]:3.73160043568501,((11[&rate=0.00619941626899762]:0.0,(12[&rate=0.00619941626899762]:0.0,((13[&rate=0.00619941626899762]:10.608106995513971,((15[&rate=0.00619941626899762]:6.064795779104749,23[&rate=0.00619941626899762]:9.36479577910476)[&rate=0.00619941626899762]:3.6749898130213694,(24[&rate=0.00619941626899762]:12.017193586859491,((25[&rate=0.00619941626899762]:8.261149053687124,27[&rate=0.00619941626899762]:1.5611490536871209)[&rate=0.00619941626899762]:0.3823612738002815,26[&rate=0.00619941626899762]:9.943510327487402)[&rate=0.00619941626899762]:22.57368325937209)[&rate=0.00619941626899762]:7.42259200526663)[&rate=0.00619941626899762]:11.268321403387844)[&rate=0.00619941626899762]:1.8812655591607381,14[&rate=0.00619941626899762]:9.089372554674704)[&rate=0.00619941626899762]:19.6106274453253)[&rate=0.00619941626899762]:20.19999999999999)[&rate=0.00619941626899762]:9.361368708039265,(16[&rate=0.00619941626899762]:43.5,17[&rate=0.00619941626899762]:0.0)[&rate=0.00619941626899762]:15.561368708039254)[&rate=0.00619941626899762]:40.54092767691357)[&rate=0.00619941626899762]:2.958785332586359)[&rate=0.00619941626899762]:29.778649585991104,(5[&rate=0.00619941626899762]:0.0,6[&rate=0.00619941626899762]:15.199999999999989)[&rate=0.00619941626899762]:4.8397313035303)[&rate=0.00619941626899762]:7.0911727987813435)[&rate=0.00619941626899762]:0.0;
tree STATE_8960000 = ((1[&rate=0.007260944670868708]:0.0,(2[&rate=0.007260944670868708]:0.0,3[&rate=0.007260944670868708]:35.20000000000003)[&rate=0.007260944670868708]:29.799999999999955)[&rate=0.007260944670868708]:9.632650352895268,((((4[&rate=0.007260944670868708]:0.0,((7[&rate=0.007260944670868708]:8.447522769670584,9[&rate=0.007260944670868708]:27.447522769670584)[&rate=0.007260944670868708]:0.2521863633238297,(8[&rate=0.007260944670868708]:13.672602047571246,20[&rate=0.007260944670868708]:14.27260204757124)[&rate=0.007260944670868708]:4.127107085423162)[&rate=0.007260944670868708]:3.2002908670055916)[&rate=0.007260944670868708]:36.956618352399445,(((((10[&rate=0.007260944670868708]:0.0,(18[&rate=0.007260944670868708]:6.747720110298722,19[&rate=0.007260944670868708]:9.347720110298717)[&rate=0.007260944670868708]:29.752279889701278)[&rate=0.007260944670868708]:21.145064849371934,(11[&rate=0.007260944670868708]:9.826254209586168,(12[&rate=0.007260944670868708]:0.0,((13[&rate=0.007260944670868708]:3.4000000000000057,14[&rate=0.007260944670868708]:0.0)[&rate=0.007260944670868708]:7.666571093967818,(((15[&rate=0.007260944670868708]:5.726349043133517,((25[&rate=0.007260944670868708]:2.2626995977861424,26[&rate=0.007260944670868708]:3.5626995977861395)[&rate=0.007260944670868708]:6.755698679588827,27[&rate=0.007260944670868708]:2.318398277374966)[&rate=0.007260944670868708]:25.607950765758552)[&rate=0.007260944670868708]:5.695798262924583,23[&rate=0.007260944670868708]:14.722147306058112)[&rate=0.007260944670868708]:8.722276583524199,24[&rate=0.007260944670868708]:29.844423889582302)[&rate=0.007260944670868708]:1.3221472043855158)[&rate=0.007260944670868708]:21.033428906032185)[&rate=0.007260944670868708]:30.026254209586156)[&rate=0.007260944670868708]:1.8188106397857666)[&rate=0.007260944670868708]:0.2705796668434033,16[&rate=0.007260944670868708]:61.615644516215326)[&rate=0.007260944670868708]:0.45522099331294896,17[&rate=0.007260944670868708]:18.570865509528275)[&rate=0.007260944670868708]:11.615870011366823,(21[&rate=0.007260944670868708]:7.960059589885645,22[&rate=0.007260944670868708]:9.160059589885634)[&rate=0.007260944670868708]:14.42667593100947)[&rate=0.007260944670868708]:43.86988283150434)[&rate=0.007260944670868708]:2.4142445569985966,6[&rate=0.007260944670868708]:7.670862909398039)[&rate=0.007260944670868708]:7.5291370906019495,5[&rate=0.007260944670868708]:0.0)[&rate=0.007260944670868708]:15.332650352895257)[&rate=0.007260944670868708]:0.0;
tree STATE_8970000 = ((1[&rate=0.0029752010431188533]:0.0,(2[&rate=0.0029752010431188533]:12.425961687465247,3[&rate=0.0029752010431188533]:47.62596168746528)[&rate=0.0029752010431188533]:17.374038312534708)[&rate=0.0029752010431188533]:10.869227153876636,((((4[&rate=0.0029752010431188533]:15.155885199694339,((7[&rate=0.0029752010431188533]:1.305722698588042,8[&rate=0.0029752010431188533]:10.405722698588036)[&rate=0.0029752010431188533]:10.65261025740189,9[&rate=0.0029752010431188533]:30.95833295598993)[&rate=0.0029752010431188533]:15.097552243704413)[&rate=0.0029752010431188533]:23.366090527911723,((((10[&rate=0.0029752010431188533]:0.0,(18[&rate=0.0029752010431188533]:18.167987162917186,19[&rate=0.0029752010431188533]:20.76798716291718)[&rate=0.0029752010431188533]:18.332012837082814)[&rate=0.0029752010431188533]:24.93573319727399,(21[&rate=0.0029752010431188533]:9.741356137096943,22[&rate=0.0029752010431188533]:10.941356137096932)[&rate=0.0029752010431188533]:4.094377060177052)[&rate=0.0029752010431188533]:9.674041426561118,(11[&rate=0.0029752010431188533]:19.018432089104778,((12[&rate=0.0029752010431188533]:3.114868594194675,((((13[&rate=0.0029752010431188533]:1.5527770690042573,(25[&rate=0.0029752010431188533]:15.276285211751691,(26[&rate=0.0029752010431188533]:9.270522508226044,27[&rate=0.0029752010431188533]:1.270522508226044)[&rate=0.0029752010431188533]:7.3057627035256445)[&rate=0.0029752010431188533]:25.576491857252563)[&rate=0.0029752010431188533]:7.406816237600289,(14[&rate=0.0029752010431188533]:0.0,24[&rate=0.0029752010431188533]:23.5)[&rate=0.0029752010431188533]:5.55959330660454)[&rate=0.0029752010431188533]:3.5788863020561337,23[&rate=0.0029752010431188533]:26.238479608660683)[&rate=0.0029752010431188533]:12.154965328693095,15[&rate=0.0029752010431188533]:35.093444937353766)[&rate=0.0029752010431188533]:10.52142365684091)[&rate=0.0029752010431188533]:30.613091504785373,(16[&rate=0.0029752010431188533]:44.11102912704585,17[&rate=0.0029752010431188533]:0.6110291270458532)[&rate=0.0029752010431188533]:19.116930971934195)[&rate=0.0029752010431188533]:5.490471990124718)[&rate=0.0029752010431188533]:6.09134253473033)[&rate=0.0029752010431188533]:18.706366099023555,20[&rate=0.0029752010431188533]:34.51614072285865)[&rate=0.0029752010431188533]:25.605835004747405)[&rate=0.0029752010431188533]:8.37802427239393,5[&rate=0.0029752010431188533]:0.0)[&rate=0.0029752010431188533]:5.582346850000704,6[&rate=0.0029752010431188533]:20.782346850000692)[&rate=0.0029752010431188533]:10.986880303875921)[&rate=0.0029752010431188533]:0.0;
tree STATE_8980000 = ((1[&rate=0.005695377156576737]:5.102485079048222,(2[&rate=0.005695377156576737]:10.872936925830714,3[&rate=0.005695377156576737]:46.072936925830746)[&rate=0.005695377156576737]:24.029548153217462)[&rate=0.005695377156576737]:9.21253461520061,(((4[&rate=0.005695377156576737]:6.670856240463692,(((7[&rate=0.005695377156576737]:0.0,(8[&rate=0.005695377156576737]:5.942853885278041,9[&rate=0.005695377156576737]:15.842853885278046)[&rate=0.005695377156576737]:3.1571461147219537)[&rate=0.005695377156576737]:1.6136974205391255,20[&rate=0.005695377156576737]:11.313697420539114)[&rate=0.005695377156576737]:14.229388269063449,((((10[&rate=0.005695377156576737]:0.3843251277105111,18[&rate=0.005695377156576737]:36.88432512771051)[&rate=0.005695377156576737]:25.182764478940214,(11[&rate=0.005695377156576737]:5.763318480298707,((12[&rate=0.005695377156576737]:2.0197369285243525,16[&rate=0.005695377156576737]:31.519736928524352)[&rate=0.005695377156576737]:6.224442589397711,(((13[&rate=0.005695377156576737]:0.6545947686568709,(24[&rate=0.005695377156576737]:16.36995192887565,(25[&rate=0.005695377156576737]:12.255055619175817,(26[&rate=0.005695377156576737]:12.33851454984231,27[&rate=0.005695377156576737]:4.33851454984231)[&rate=0.005695377156576737]:1.2165410693335037)[&rate=0.005695377156576737]:23.314896309699837)[&rate=0.005695377156576737]:4.384642839781215)[&rate=0.005695377156576737]:12.144174118300157,(14[&rate=0.005695377156576737]:0.9104445696447812,(15[&rate=0.005695377156576737]:4.426628395814035,23[&rate=0.005695377156576737]:7.726628395814046)[&rate=0.005695377156576737]:10.283816173830743)[&rate=0.005695377156576737]:8.488324317312241)[&rate=0.005695377156576737]:27.073235235250742,19[&rate=0.005695377156576737]:36.17200412220777)[&rate=0.005695377156576737]:0.4721753957143022)[&rate=0.005695377156576737]:17.719138962376633)[&rate=0.005695377156576737]:10.303771126352018)[&rate=0.005695377156576737]:4.708677257312189,17[&rate=0.005695377156576737]:26.975766863962903)[&rate=0.005695377156576737]:10.834536965523412,(21[&rate=0.005695377156576737]:11.842353942977212,22[&rate=0.005695377156576737]:13.0423539429772)[&rate=0.005695377156576737]:18.16794988650912)[&rate=0.005695377156576737]:3.2327818601162477)[&rate=0.005695377156576737]:2.7277705508611234)[&rate=0.005695377156576737]:41.03386166052863,6[&rate=0.005695377156576737]:16.00471790099232)[&rate=0.005695377156576737]:3.1938822705513417,5[&rate=0.005695377156576737]:3.9986001715436714)[&rate=0.005695377156576737]:16.01641952270515)[&rate=0.005695377156576737]:0.0;
tree STATE_8990000 = ((1[&rate=0.0034061876310073637]:0.0,(2[&rate=0.0034061876310073637]:15.561342577376138,3[&rate=0.0034061876310073637]:50.76134257737617)[&rate=0.0034061876310073637]:14.238657422623817)[&rate=0.0034061876310073637]:8.911344245953245,(((4[&rate=0.0034061876310073637]:8.524161822990337,((7[&rate=0.0034061876310073637]:0.0,(8[&rate=0.0034061876310073637]:4.289694194805023,9[&rate=0.0034061876310073637]:14.189694194805028)[&rate=0.0034061876310073637]:4.810305805194972)[&rate=0.0034061876310073637]:11.186118089557425,20[&rate=0.0034061876310073637]:20.886118089557414)[&rate=0.0034061876310073637]:9.238043733432917)[&rate=0.0034061876310073637]:16.60590894323485,(((10[&rate=0.0034061876310073637]:1.7974997862518762,18[&rate=0.0034061876310073637]:38.297499786251876)[&rate=0.0034061876310073637]:23.2726227208032,((16[&rate=0.0034061876310073637]:30.72856352522642,19[&rate=0.0034061876310073637]:29.628563525226426)[&rate=0.0034061876310073637]:15.93242400019389,17[&rate=0.0034061876310073637]:3.1609875254203104)[&rate=0.0034061876310073637]:18.609134981634753)[&rate=0.0034061876310073637]:10.267355211429816,((11[&rate=0.0034061876310073637]:0.0,(12[&rate=0.0034061876310073637]:3.172014818335228,(13[&rate=0.0034061876310073637]:15.066029445703712,(14[&rate=0.0034061876310073637]:6.708867058932654,((15[&rate=0.0034061876310073637]:3.575797052997032,23[&rate=0.0034061876310073637]:6.875797052997044)[&rate=0.0034061876310073637]:11.282365224211475,(24[&rate=0.0034061876310073637]:9.433206965183054,(25[&rate=0.0034061876310073637]:15.914591314107877,(26[&rate=0.0034061876310073637]:14.886183291876161,27[&rate=0.0034061876310073637]:6.886183291876161)[&rate=0.0034061876310073637]:2.328408022231713)[&rate=0.0034061876310073637]:12.71861565107518)[&rate=0.0034061876310073637]:15.124955312025456)[&rate=0.0034061876310073637]:5.650704781724144)[&rate=0.0034061876310073637]:4.957162386771053)[&rate=0.0034061876310073637]:20.205985372631524)[&rate=0.0034061876310073637]:17.02798518166476)[&rate=0.0034061876310073637]:20.337981049569507,(21[&rate=0.0034061876310073637]:13.652361395163027,22[&rate=0.0034061876310073637]:14.852361395163015)[&rate=0.0034061876310073637]:5.085619654406486)[&rate=0.0034061876310073637]:5.499496668915384)[&rate=0.0034061876310073637]:30.192593047740303)[&rate=0.0034061876310073637]:21.8539841005923,(5[&rate=0.0034061876310073637]:0.0,6[&rate=0.0034061876310073637]:15.199999999999989)[&rate=0.0034061876310073637]:0.08405486681749608)[&rate=0.0034061876310073637]:14.527289379135738)[&rate=0.0034061876310073637]:0.0;
tree STATE_9000000 = (1[&rate=0.00477455026061481]:2.6921131262623703,((2[&rate=0.00477455026061481]:14.321016426381249,3[&rate=0.00477455026061481]:49.52101642638128)[&rate=0.00477455026061481]:17.37883835993182,((((4[&rate=0.00477455026061481]:7.58961658772715,(7[&rate=0.00477455026061481]:1.712410181155164,((8[&rate=0.00477455026061481]:4.0999894540104975,9[&rate=0.00477455026061481]:13.999989454010503)[&rate=0.00477455026061481]:6.484227936565915,20[&rate=0.00477455026061481]:11.184217390576407)[&rate=0.00477455026061481]:0.22819279057874553)[&rate=0.00477455026061481]:17.77720640657199)[&rate=0.00477455026061481]:36.01598764907678,((10[&rate=0.00477455026061481]:9.5342184690344,18[&rate=0.00477455026061481]:46.0342184690344)[&rate=0.00477455026061481]:26.56188159259858,(((11[&rate=0.00477455026061481]:8.582079473142372,((16[&rate=0.00477455026061481]:11.469483056063126,19[&rate=0.00477455026061481]:10.369483056063132)[&rate=0.00477455026061481]:35.397272376819316,17[&rate=0.00477455026061481]:3.3667554328824423)[&rate=0.00477455026061481]:11.415324040259918)[&rate=0.00477455026061481]:0.971656018428817,(12[&rate=0.00477455026061481]:1.4784859799891592,((13[&rate=0.00477455026061481]:5.482233556008566,((15[&rate=0.00477455026061481]:11.184288120911148,23[&rate=0.00477455026061481]:14.48428812091116)[&rate=0.00477455026061481]:2.717662146982441,(24[&rate=0.00477455026061481]:13.084959587402253,((25[&rate=0.00477455026061481]:6.236176491894684,26[&rate=0.00477455026061481]:7.536176491894681)[&rate=0.00477455026061481]:8.39153869909306,27[&rate=0.00477455026061481]:7.92771519098774)[&rate=0.00477455026061481]:17.657244396414512)[&rate=0.00477455026061481]:10.51699068049134)[&rate=0.00477455026061481]:1.9802832881149683)[&rate=0.00477455026061481]:0.590316254631837,14[&rate=0.00477455026061481]:2.6725498106403975)[&rate=0.00477455026061481]:27.505936169348765)[&rate=0.00477455026061481]:28.275249511582018)[&rate=0.00477455026061481]:6.817393180668233,(21[&rate=0.00477455026061481]:6.480326886064034,22[&rate=0.00477455026061481]:7.680326886064023)[&rate=0.00477455026061481]:8.290801786175393)[&rate=0.00477455026061481]:10.22497138939356)[&rate=0.00477455026061481]:47.90950417517095)[&rate=0.00477455026061481]:3.2408937566416967,6[&rate=0.00477455026061481]:15.146497993445621)[&rate=0.00477455026061481]:0.053502006554367654,5[&rate=0.00477455026061481]:0.0)[&rate=0.00477455026061481]:7.599854786313102)[&rate=0.00477455026061481]:0.7922583399492567)[&rate=0.00477455026061481]:0.0;
tree STATE_9010000 = ((1[&rate=0.004267996318856286]:4.650622662559499,(2[&rate=0.004267996318856286]:17.621368859244058,3[&rate=0.004267996318856286]:52.82136885924409)[&rate=0.004267996318856286]:16.829253803315396)[&rate=0.004267996318856286]:21.666579485117268,((((4[&rate=0.004267996318856286]:2.7294340903682013,((7[&rate=0.004267996318856286]:5.301948394257792,9[&rate=0.004267996318856286]:24.301948394257792)[&rate=0.004267996318856286]:3.3051135900758766,8[&rate=0.004267996318856286]:17.707061984333663)[&rate=0.004267996318856286]:6.022372106034538)[&rate=0.004267996318856286]:12.183980098718934,(((10[&rate=0.004267996318856286]:3.7190776475598284,(18[&rate=0.004267996318856286]:14.936426837792375,19[&rate=0.004267996318856286]:17.53642683779237)[&rate=0.004267996318856286]:25.282650809767453)[&rate=0.004267996318856286]:27.375426964684976,20[&rate=0.004267996318856286]:12.294504612244793)[&rate=0.004267996318856286]:9.698690933541087,(((11[&rate=0.004267996318856286]:3.569380229753307,(((12[&rate=0.004267996318856286]:2.13851030873316,(14[&rate=0.004267996318856286]:7.870250299567445,(15[&rate=0.004267996318856286]:18.524318275865525,24[&rate=0.004267996318856286]:28.224318275865528)[&rate=0.004267996318856286]:3.145932023701917)[&rate=0.004267996318856286]:22.968260009165718)[&rate=0.004267996318856286]:2.8353695772754577,((13[&rate=0.004267996318856286]:3.2414571113906305,((25[&rate=0.004267996318856286]:8.483988027535657,26[&rate=0.004267996318856286]:9.783988027535655)[&rate=0.004267996318856286]:2.6384982101368735,27[&rate=0.004267996318856286]:4.422486237672528)[&rate=0.004267996318856286]:31.418970873718095)[&rate=0.004267996318856286]:21.406285678040504,23[&rate=0.004267996318856286]:38.34774278943114)[&rate=0.004267996318856286]:12.426137096577492)[&rate=0.004267996318856286]:17.80032584930909,16[&rate=0.004267996318856286]:52.27420573531771)[&rate=0.004267996318856286]:0.995174494435588)[&rate=0.004267996318856286]:10.945535856153796,17[&rate=0.004267996318856286]:20.71491608590709)[&rate=0.004267996318856286]:7.720866073970555,(21[&rate=0.004267996318856286]:10.917734499891921,22[&rate=0.004267996318856286]:12.11773449989191)[&rate=0.004267996318856286]:9.718047659985743)[&rate=0.004267996318856286]:9.057413385908234)[&rate=0.004267996318856286]:14.520218643301249)[&rate=0.004267996318856286]:30.84485209190612,6[&rate=0.004267996318856286]:14.058266280993251)[&rate=0.004267996318856286]:5.840230486287879,5[&rate=0.004267996318856286]:4.698496767281142)[&rate=0.004267996318856286]:27.318705380395613)[&rate=0.004267996318856286]:0.0;
tree STATE_9020000 = ((1[&rate=0.005110285252437975]:0.0,2[&rate=0.005110285252437975]:29.799999999999955)[&rate=0.005110285252437975]:6.35140356706313,((3[&rate=0.005110285252437975]:58.19629996367645,(((4[&rate=0.005110285252437975]:4.741880967791715,((7[&rate=0.005110285252437975]:0.0,20[&rate=0.005110285252437975]:9.699999999999989)[&rate=0.005110285252437975]:2.2996888230909747,(8[&rate=0.005110285252437975]:1.2774704004092001,9[&rate=0.005110285252437975]:11.177470400409206)[&rate=0.005110285252437975]:10.122218422681769)[&rate=0.005110285252437975]:14.342192144700746)[&rate=0.005110285252437975]:27.42218228278216,((((((10[&rate=0.005110285252437975]:0.6830260851766496,(18[&rate=0.005110285252437975]:27.443712751152333,19[&rate=0.005110285252437975]:30.043712751152327)[&rate=0.005110285252437975]:9.739313334024317)[&rate=0.005110285252437975]:11.933825992569808,17[&rate=0.005110285252437975]:9.316852077746447)[&rate=0.005110285252437975]:2.352265724996869,(11[&rate=0.005110285252437975]:0.0,(12[&rate=0.005110285252437975]:0.9150528682936852,(((13[&rate=0.005110285252437975]:3.4000000000000057,14[&rate=0.005110285252437975]:0.0)[&rate=0.005110285252437975]:0.3895465371256037,((15[&rate=0.005110285252437975]:2.7911907206045896,((25[&rate=0.005110285252437975]:13.286911987401187,27[&rate=0.005110285252437975]:6.586911987401184)[&rate=0.005110285252437975]:0.3515947366406884,26[&rate=0.005110285252437975]:14.938506724041872)[&rate=0.005110285252437975]:18.05268399656272)[&rate=0.005110285252437975]:4.852733067465287,23[&rate=0.005110285252437975]:10.943923788069888)[&rate=0.005110285252437975]:6.545622749055724)[&rate=0.005110285252437975]:4.258545661080355,24[&rate=0.005110285252437975]:28.14809219820596)[&rate=0.005110285252437975]:24.96696067008773)[&rate=0.005110285252437975]:19.284947131706303)[&rate=0.005110285252437975]:5.469117802743327)[&rate=0.005110285252437975]:0.06602060205848659,16[&rate=0.005110285252437975]:55.2351384048018)[&rate=0.005110285252437975]:17.849791862865416,22[&rate=0.005110285252437975]:22.984930267667224)[&rate=0.005110285252437975]:1.8205134308679192,21[&rate=0.005110285252437975]:23.605443698535154)[&rate=0.005110285252437975]:37.85861955203873)[&rate=0.005110285252437975]:8.177647967609232,6[&rate=0.005110285252437975]:8.641711218183104)[&rate=0.005110285252437975]:5.454588745493339)[&rate=0.005110285252437975]:1.103700036323545,5[&rate=0.005110285252437975]:0.0)[&rate=0.005110285252437975]:12.051403567063119)[&rate=0.005110285252437975]:0.0;
tree STATE_9030000 = (((1[&rate=0.004521454138030076]:2.007503768676685,3[&rate=0.004521454138030076]:67.00750376867667)[&rate=0.004521454138030076]:0.9717538551311122,2[&rate=0.004521454138030076]:32.77925762380775)[&rate=0.004521454138030076]:29.21662165630096,((((4[&rate=0.004521454138030076]:5.373950321000237,(7[&rate=0.004521454138030076]:8.917651868317193,((8[&rate=0.004521454138030076]:11.527284967987327,9[&rate=0.004521454138030076]:21.427284967987333)[&rate=0.004521454138030076]:1.1782692177615814,20[&rate=0.004521454138030076]:13.305554185748903)[&rate=0.004521454138030076]:5.312097682568279)[&rate=0.004521454138030076]:8.356298452683049)[&rate=0.004521454138030076]:27.17344598098572,(((10[&rate=0.004521454138030076]:3.2064884530021516,(18[&rate=0.004521454138030076]:25.610511269745984,19[&rate=0.004521454138030076]:28.21051126974598)[&rate=0.004521454138030076]:14.095977183256167)[&rate=0.004521454138030076]:28.430731883984237,((11[&rate=0.004521454138030076]:0.0,(16[&rate=0.004521454138030076]:44.311356180537445,17[&rate=0.004521454138030076]:0.8113561805374445)[&rate=0.004521454138030076]:5.388643819462544)[&rate=0.004521454138030076]:4.448846331186147,(12[&rate=0.004521454138030076]:0.0,((13[&rate=0.004521454138030076]:3.521200965004283,((15[&rate=0.004521454138030076]:7.013749988656798,24[&rate=0.004521454138030076]:16.7137499886568)[&rate=0.004521454138030076]:2.108389939818565,(23[&rate=0.004521454138030076]:4.384289435100882,((25[&rate=0.004521454138030076]:13.22495699226885,26[&rate=0.004521454138030076]:14.524956992268848)[&rate=0.004521454138030076]:1.4400242167432378,27[&rate=0.004521454138030076]:7.964981209012086)[&rate=0.004521454138030076]:15.319308226088788)[&rate=0.004521454138030076]:8.037850493374492)[&rate=0.004521454138030076]:4.7990610365289115)[&rate=0.004521454138030076]:2.083424254824905,14[&rate=0.004521454138030076]:2.2046252198291825)[&rate=0.004521454138030076]:26.49537478017082)[&rate=0.004521454138030076]:24.648846331186135)[&rate=0.004521454138030076]:17.68837400580024)[&rate=0.004521454138030076]:11.06911904260943,(21[&rate=0.004521454138030076]:9.456751139642364,22[&rate=0.004521454138030076]:10.656751139642353)[&rate=0.004521454138030076]:22.14958823995346)[&rate=0.004521454138030076]:30.241056922390143)[&rate=0.004521454138030076]:2.133959659591426,6[&rate=0.004521454138030076]:2.9813559615773784)[&rate=0.004521454138030076]:16.01318734572564,5[&rate=0.004521454138030076]:3.79454330730303)[&rate=0.004521454138030076]:34.101335972805714)[&rate=0.004521454138030076]:0.0;
tree STATE_9040000 = (1[&rate=0.004612853143275997]:4.664056220052345,(((2[&rate=0.004612853143275997]:10.876347901585632,((4[&rate=0.004612853143275997]:8.75631641482137,((7[&rate=0.004612853143275997]:0.0,(8[&rate=0.004612853143275997]:5.606564541338045,20[&rate=0.004612853143275997]:6.2065645413380395)[&rate=0.004612853143275997]:3.493435458661949)[&rate=0.004612853143275997]:9.925804457653669,9[&rate=0.004612853143275997]:28.92580445765367)[&rate=0.004612853143275997]:10.730511957167707)[&rate=0.004612853143275997]:7.005740747244175,((((((10[&rate=0.004612853143275997]:4.12903443591037,(18[&rate=0.004612853143275997]:16.41505256653025,19[&rate=0.004612853143275997]:19.015052566530244)[&rate=0.004612853143275997]:24.21398186938012)[&rate=0.004612853143275997]:10.058084840461248,(16[&rate=0.004612853143275997]:43.5,17[&rate=0.004612853143275997]:0.0)[&rate=0.004612853143275997]:10.887119276371607)[&rate=0.004612853143275997]:1.6777151496308988,11[&rate=0.004612853143275997]:6.364834426002517)[&rate=0.004612853143275997]:1.3105285807868938,(12[&rate=0.004612853143275997]:12.611770921364752,((13[&rate=0.004612853143275997]:5.456384067214877,(14[&rate=0.004612853143275997]:0.0,((23[&rate=0.004612853143275997]:4.1221477644668525,24[&rate=0.004612853143275997]:10.522147764466844)[&rate=0.004612853143275997]:1.5637632284445502,(25[&rate=0.004612853143275997]:14.720647049648754,(26[&rate=0.004612853143275997]:9.73274726152982,27[&rate=0.004612853143275997]:1.7327472615298198)[&rate=0.004612853143275997]:6.287899788118931)[&rate=0.004612853143275997]:16.565263943262643)[&rate=0.004612853143275997]:11.414089007088606)[&rate=0.004612853143275997]:2.0563840672148714)[&rate=0.004612853143275997]:28.551306997883664,15[&rate=0.004612853143275997]:44.40769106509853)[&rate=0.004612853143275997]:10.704079856266219)[&rate=0.004612853143275997]:15.263592085424648)[&rate=0.004612853143275997]:4.979443342523922,22[&rate=0.004612853143275997]:12.254806349313327)[&rate=0.004612853143275997]:11.606046368568414,21[&rate=0.004612853143275997]:22.660852717881752)[&rate=0.004612853143275997]:22.401204444183804)[&rate=0.004612853143275997]:17.914290739520112)[&rate=0.004612853143275997]:6.192178110899135,3[&rate=0.004612853143275997]:52.2685260124848)[&rate=0.004612853143275997]:10.872810835725346,(5[&rate=0.004612853143275997]:0.5550786128416973,6[&rate=0.004612853143275997]:15.755078612841686)[&rate=0.004612853143275997]:3.28625823536845)[&rate=0.004612853143275997]:6.522719371842186)[&rate=0.004612853143275997]:0.0;
tree STATE_9050000 = ((1[&rate=0.003432137073945124]:3.53438395785858,(2[&rate=0.003432137073945124]:9.94980847991414,3[&rate=0.003432137073945124]:45.14980847991417)[&rate=0.003432137073945124]:23.384575477944395)[&rate=0.003432137073945124]:9.516459047862043,((((4[&rate=0.003432137073945124]:31.736435482213622,(((7[&rate=0.003432137073945124]:5.909458354812699,20[&rate=0.003432137073945124]:15.609458354812688)[&rate=0.003432137073945124]:0.04062520591827479,9[&rate=0.003432137073945124]:24.950083560730974)[&rate=0.003432137073945124]:17.14628096432314,8[&rate=0.003432137073945124]:32.19636452505411)[&rate=0.003432137073945124]:20.540070957159514)[&rate=0.003432137073945124]:7.955830893451605,(((10[&rate=0.003432137073945124]:4.942497785123564,(18[&rate=0.003432137073945124]:18.71233707482716,19[&rate=0.003432137073945124]:21.312337074827155)[&rate=0.003432137073945124]:22.730160710296403)[&rate=0.003432137073945124]:35.45120046025197,((11[&rate=0.003432137073945124]:11.30775998603336,(12[&rate=0.003432137073945124]:1.6320551885259107,(((13[&rate=0.003432137073945124]:0.0,(24[&rate=0.003432137073945124]:10.694017650512091,((25[&rate=0.003432137073945124]:10.493277032797033,26[&rate=0.003432137073945124]:11.79327703279703)[&rate=0.003432137073945124]:9.675326572419392,27[&rate=0.003432137073945124]:13.468603605216423)[&rate=0.003432137073945124]:9.725414045295668)[&rate=0.003432137073945124]:9.405982349487903)[&rate=0.003432137073945124]:9.576575291961781,14[&rate=0.003432137073945124]:6.176575291961775)[&rate=0.003432137073945124]:0.9260040308096436,(15[&rate=0.003432137073945124]:7.502114274959588,23[&rate=0.003432137073945124]:10.8021142749596)[&rate=0.003432137073945124]:13.400465047811828)[&rate=0.003432137073945124]:23.229475865754495)[&rate=0.003432137073945124]:29.87570479750744)[&rate=0.003432137073945124]:4.5517317840562015,(16[&rate=0.003432137073945124]:50.15963137496689,17[&rate=0.003432137073945124]:6.659631374966892)[&rate=0.003432137073945124]:15.399860395122658)[&rate=0.003432137073945124]:15.03420647528597)[&rate=0.003432137073945124]:1.806774612453566,(21[&rate=0.003432137073945124]:6.786275870171451,22[&rate=0.003432137073945124]:7.98627587017144)[&rate=0.003432137073945124]:24.314196987657652)[&rate=0.003432137073945124]:37.891793517836135)[&rate=0.003432137073945124]:10.04794725851977,5[&rate=0.003432137073945124]:2.8402136341850053)[&rate=0.003432137073945124]:6.046472890421626,6[&rate=0.003432137073945124]:24.08668652460662)[&rate=0.003432137073945124]:9.86415648111398)[&rate=0.003432137073945124]:0.0;
tree STATE_9060000 = (((1[&rate=0.004284066274442916]:0.0,3[&rate=0.004284066274442916]:64.99999999999999)[&rate=0.004284066274442916]:10.73480750348972,2[&rate=0.004284066274442916]:40.534807503489674)[&rate=0.004284066274442916]:21.349241214335507,((((((4[&rate=0.004284066274442916]:3.7033645606485663,(7[&rate=0.004284066274442916]:5.316849129607846,20[&rate=0.004284066274442916]:15.016849129607834)[&rate=0.004284066274442916]:10.286515431040726)[&rate=0.004284066274442916]:4.100394521944892,(8[&rate=0.004284066274442916]:0.0,9[&rate=0.004284066274442916]:9.900000000000006)[&rate=0.004284066274442916]:28.80375908259346)[&rate=0.004284066274442916]:11.60751073177019,(((11[&rate=0.004284066274442916]:12.27836985438472,(12[&rate=0.004284066274442916]:8.963338357965668,((13[&rate=0.004284066274442916]:7.51111552529769,24[&rate=0.004284066274442916]:27.611115525297684)[&rate=0.004284066274442916]:7.801505098532999,(14[&rate=0.004284066274442916]:0.0,(15[&rate=0.004284066274442916]:4.837269983873142,(23[&rate=0.004284066274442916]:6.177200107909904,((25[&rate=0.004284066274442916]:10.771573935172263,27[&rate=0.004284066274442916]:4.07157393517226)[&rate=0.004284066274442916]:13.56349868064656,26[&rate=0.004284066274442916]:25.63507261581882)[&rate=0.004284066274442916]:7.442127492091075)[&rate=0.004284066274442916]:1.9600698759632493)[&rate=0.004284066274442916]:8.962730016126855)[&rate=0.004284066274442916]:11.912620623830684)[&rate=0.004284066274442916]:25.750717734134987)[&rate=0.004284066274442916]:23.51503149641904)[&rate=0.004284066274442916]:2.410515195129406,17[&rate=0.004284066274442916]:20.888885049514116)[&rate=0.004284066274442916]:0.6934502885800526,(21[&rate=0.004284066274442916]:2.2032289471961093,22[&rate=0.004284066274442916]:3.403228947196098)[&rate=0.004284066274442916]:11.579106390898076)[&rate=0.004284066274442916]:34.928934476269475)[&rate=0.004284066274442916]:6.9294501735729455,(10[&rate=0.004284066274442916]:13.086490872991504,((16[&rate=0.004284066274442916]:19.499277441973817,19[&rate=0.004284066274442916]:18.399277441973823)[&rate=0.004284066274442916]:11.310701227064726,18[&rate=0.004284066274442916]:27.109978669038554)[&rate=0.004284066274442916]:22.47651220395295)[&rate=0.004284066274442916]:53.654229114945096)[&rate=0.004284066274442916]:24.87286872182267,5[&rate=0.004284066274442916]:4.313588709759273)[&rate=0.004284066274442916]:32.117235013202134,6[&rate=0.004284066274442916]:51.630823722961395)[&rate=0.004284066274442916]:1.3532249948638082)[&rate=0.004284066274442916]:0.0;
tree STATE_9070000 = (((1[&rate=0.004010189318074605]:3.0429847212504626,2[&rate=0.004010189318074605]:32.84298472125042)[&rate=0.004010189318074605]:4.135011216279111,3[&rate=0.004010189318074605]:72.17799593752956)[&rate=0.004010189318074605]:9.374754335371193,(((4[&rate=0.004010189318074605]:4.161551069841892,((7[&rate=0.004010189318074605]:0.0,(8[&rate=0.004010189318074605]:0.0,9[&rate=0.004010189318074605]:9.900000000000006)[&rate=0.004010189318074605]:9.099999999999994)[&rate=0.004010189318074605]:1.290793817071929,20[&rate=0.004010189318074605]:10.990793817071918)[&rate=0.004010189318074605]:14.770757252769968)[&rate=0.004010189318074605]:14.561068050455034,((10[&rate=0.004010189318074605]:8.389122879114424,(18[&rate=0.004010189318074605]:13.676389952253402,19[&rate=0.004010189318074605]:16.276389952253396)[&rate=0.004010189318074605]:31.212732926861023)[&rate=0.004010189318074605]:40.9268261896801,(((11[&rate=0.004010189318074605]:13.291055856208331,(12[&rate=0.004010189318074605]:0.0,((((13[&rate=0.004010189318074605]:0.0,(25[&rate=0.004010189318074605]:16.378368890816102,(26[&rate=0.004010189318074605]:13.929735936825796,27[&rate=0.004010189318074605]:5.9297359368257965)[&rate=0.004010189318074605]:3.7486329539903025)[&rate=0.004010189318074605]:22.921631109183895)[&rate=0.004010189318074605]:5.060199708383799,14[&rate=0.004010189318074605]:1.660199708383793)[&rate=0.004010189318074605]:4.188818609130145,(15[&rate=0.004010189318074605]:8.4749161140061,23[&rate=0.004010189318074605]:11.77491611400611)[&rate=0.004010189318074605]:11.174102203507836)[&rate=0.004010189318074605]:2.1908974703405093,24[&rate=0.004010189318074605]:31.539915787854447)[&rate=0.004010189318074605]:20.660084212145556)[&rate=0.004010189318074605]:33.49105585620832)[&rate=0.004010189318074605]:3.4012774115419404,(16[&rate=0.004010189318074605]:44.130565988504245,17[&rate=0.004010189318074605]:0.6305659885042445)[&rate=0.004010189318074605]:22.261767279246016)[&rate=0.004010189318074605]:6.113152654489085,(21[&rate=0.004010189318074605]:14.658977597416666,22[&rate=0.004010189318074605]:15.858977597416654)[&rate=0.004010189318074605]:6.546508324822696)[&rate=0.004010189318074605]:17.010463146555168)[&rate=0.004010189318074605]:9.806670051502408)[&rate=0.004010189318074605]:28.39916109483093,(5[&rate=0.004010189318074605]:0.0,6[&rate=0.004010189318074605]:15.199999999999989)[&rate=0.004010189318074605]:0.22178021512786472)[&rate=0.004010189318074605]:22.03097005777289)[&rate=0.004010189318074605]:0.0;
tree STATE_9080000 = ((1[&rate=0.0066303565912090665]:3.6711122863930257,(2[&rate=0.0066303565912090665]:11.746175893872646,3[&rate=0.0066303565912090665]:46.94617589387268)[&rate=0.0066303565912090665]:21.724936392520334)[&rate=0.0066303565912090665]:7.2281994447200475,((((4[&rate=0.0066303565912090665]:0.0,((7[&rate=0.0066303565912090665]:0.1428055820560843,9[&rate=0.0066303565912090665]:19.142805582056084)[&rate=0.0066303565912090665]:11.20319496600142,8[&rate=0.0066303565912090665]:20.446000548057498)[&rate=0.0066303565912090665]:0.5539994519425022)[&rate=0.0066303565912090665]:20.40179096943386,(((10[&rate=0.0066303565912090665]:9.698532450160243,((16[&rate=0.0066303565912090665]:10.002953433841853,19[&rate=0.0066303565912090665]:8.902953433841859)[&rate=0.0066303565912090665]:9.811090284792527,18[&rate=0.0066303565912090665]:16.11404371863439)[&rate=0.0066303565912090665]:30.084488731525852)[&rate=0.0066303565912090665]:10.68807594414288,17[&rate=0.0066303565912090665]:17.086608394303113)[&rate=0.0066303565912090665]:22.562150620509442,((((11[&rate=0.0066303565912090665]:1.1189862860524897,(12[&rate=0.0066303565912090665]:0.18287755196662658,(((13[&rate=0.0066303565912090665]:0.8788172082826122,(24[&rate=0.0066303565912090665]:9.854866115836387,((25[&rate=0.0066303565912090665]:8.319602659186502,26[&rate=0.0066303565912090665]:9.6196026591865)[&rate=0.0066303565912090665]:2.219041016789804,27[&rate=0.0066303565912090665]:3.8386436759763036)[&rate=0.0066303565912090665]:18.516222439860083)[&rate=0.0066303565912090665]:11.12395109244622)[&rate=0.0066303565912090665]:3.4088033351673133,14[&rate=0.0066303565912090665]:0.8876205434499198)[&rate=0.0066303565912090665]:0.09748526578846395,(15[&rate=0.0066303565912090665]:3.8222538865385047,23[&rate=0.0066303565912090665]:7.122253886538516)[&rate=0.0066303565912090665]:10.962851922699876)[&rate=0.0066303565912090665]:27.897771742728246)[&rate=0.0066303565912090665]:21.136108734085852)[&rate=0.0066303565912090665]:6.9382987922114125,22[&rate=0.0066303565912090665]:7.657285078263897)[&rate=0.0066303565912090665]:6.640500866522558,21[&rate=0.0066303565912090665]:13.097785944786466)[&rate=0.0066303565912090665]:16.25062472415324,20[&rate=0.0066303565912090665]:21.64841066893969)[&rate=0.0066303565912090665]:2.5003483458728653)[&rate=0.0066303565912090665]:17.8530319546213)[&rate=0.0066303565912090665]:11.298209030566142,6[&rate=0.0066303565912090665]:0.0)[&rate=0.0066303565912090665]:15.199999999999989,5[&rate=0.0066303565912090665]:0.0)[&rate=0.0066303565912090665]:16.599311731113062)[&rate=0.0066303565912090665]:0.0;
tree STATE_9090000 = ((1[&rate=0.005485914101811325]:0.0,(2[&rate=0.005485914101811325]:3.334811975895974,3[&rate=0.005485914101811325]:38.534811975896005)[&rate=0.005485914101811325]:26.46518802410398)[&rate=0.005485914101811325]:3.6698921959762743,((((4[&rate=0.005485914101811325]:12.521474058334817,(((7[&rate=0.005485914101811325]:0.9708780530874463,8[&rate=0.005485914101811325]:10.07087805308744)[&rate=0.005485914101811325]:15.710479542486496,20[&rate=0.005485914101811325]:26.38135759557393)[&rate=0.005485914101811325]:0.6796088016258182,9[&rate=0.005485914101811325]:36.36096639719976)[&rate=0.005485914101811325]:7.060507661135063)[&rate=0.005485914101811325]:20.998809353668776,(((((10[&rate=0.005485914101811325]:0.0,18[&rate=0.005485914101811325]:36.5)[&rate=0.005485914101811325]:4.767626336733613,(16[&rate=0.005485914101811325]:22.096114817320014,19[&rate=0.005485914101811325]:20.99611481732002)[&rate=0.005485914101811325]:22.871511519413588)[&rate=0.005485914101811325]:21.67096390020957,11[&rate=0.005485914101811325]:16.938590236943185)[&rate=0.005485914101811325]:3.5310735600305634,((12[&rate=0.005485914101811325]:0.0,(((13[&rate=0.005485914101811325]:5.09711448259003,14[&rate=0.005485914101811325]:1.697114482590024)[&rate=0.005485914101811325]:0.6177451726894319,24[&rate=0.005485914101811325]:25.814859655279456)[&rate=0.005485914101811325]:9.29616128440184,((15[&rate=0.005485914101811325]:1.985864197145652,((25[&rate=0.005485914101811325]:14.050875103700683,27[&rate=0.005485914101811325]:7.35087510370068)[&rate=0.005485914101811325]:14.244658437222299,26[&rate=0.005485914101811325]:29.59553354092298)[&rate=0.005485914101811325]:2.590330656222676)[&rate=0.005485914101811325]:6.884440672541537,23[&rate=0.005485914101811325]:12.1703048696872)[&rate=0.005485914101811325]:16.540716069994104)[&rate=0.005485914101811325]:17.088979060318707)[&rate=0.005485914101811325]:30.101646941377396,17[&rate=0.005485914101811325]:16.101646941377396)[&rate=0.005485914101811325]:10.56801685559634)[&rate=0.005485914101811325]:2.8617709721815174,(21[&rate=0.005485914101811325]:5.0931023020594495,22[&rate=0.005485914101811325]:6.293102302059438)[&rate=0.005485914101811325]:16.63833246709582)[&rate=0.005485914101811325]:41.08884864284833)[&rate=0.005485914101811325]:14.761509407978423,6[&rate=0.005485914101811325]:16.581792819982013)[&rate=0.005485914101811325]:1.8256722619744608,5[&rate=0.005485914101811325]:3.207465081956485)[&rate=0.005485914101811325]:6.162427114019778)[&rate=0.005485914101811325]:0.0;
tree STATE_9100000 = (1[&rate=0.004185119379948966]:12.573814494475329,(((2[&rate=0.004185119379948966]:0.0,3[&rate=0.004185119379948966]:35.20000000000003)[&rate=0.004185119379948966]:36.06604768707524,((4[&rate=0.004185119379948966]:5.0567922586361505,(((7[&rate=0.004185119379948966]:5.657213643237995,20[&rate=0.004185119379948966]:15.357213643237984)[&rate=0.004185119379948966]:1.43591744314638,8[&rate=0.004185119379948966]:16.19313108638437)[&rate=0.004185119379948966]:6.1572352079949155,9[&rate=0.004185119379948966]:32.25036629437929)[&rate=0.004185119379948966]:3.7064259642568658)[&rate=0.004185119379948966]:18.989889905222554,((((10[&rate=0.004185119379948966]:4.977797689310847,18[&rate=0.004185119379948966]:41.47779768931085)[&rate=0.004185119379948966]:5.728964256766517,19[&rate=0.004185119379948966]:49.80676194607736)[&rate=0.004185119379948966]:15.810360198952708,(((11[&rate=0.004185119379948966]:11.706677065392398,(12[&rate=0.004185119379948966]:1.4349778578145589,((((13[&rate=0.004185119379948966]:6.182570319506695,14[&rate=0.004185119379948966]:2.7825703195066893)[&rate=0.004185119379948966]:1.418366770399416,23[&rate=0.004185119379948966]:21.300937089906114)[&rate=0.004185119379948966]:18.016248248081794,24[&rate=0.004185119379948966]:45.7171853379879)[&rate=0.004185119379948966]:4.9815916593802,(15[&rate=0.004185119379948966]:19.233439981210253,((25[&rate=0.004185119379948966]:9.71069916929619,26[&rate=0.004185119379948966]:11.010699169296187)[&rate=0.004185119379948966]:3.6480021863287515,27[&rate=0.004185119379948966]:6.658701355624938)[&rate=0.004185119379948966]:34.774738625585314)[&rate=0.004185119379948966]:21.765337016157844)[&rate=0.004185119379948966]:2.936200860446462)[&rate=0.004185119379948966]:30.471699207577828)[&rate=0.004185119379948966]:2.1441502988026855,17[&rate=0.004185119379948966]:20.050827364195072)[&rate=0.004185119379948966]:0.17063138611327133,16[&rate=0.004185119379948966]:63.721458750308344)[&rate=0.004185119379948966]:2.995663394721717)[&rate=0.004185119379948966]:24.031160612931345,(21[&rate=0.004185119379948966]:12.889379004151252,22[&rate=0.004185119379948966]:14.08937900415124)[&rate=0.004185119379948966]:26.55890375381017)[&rate=0.004185119379948966]:13.898399405897294)[&rate=0.004185119379948966]:34.81936552321656)[&rate=0.004185119379948966]:3.1222734170685555,(5[&rate=0.004185119379948966]:0.0,6[&rate=0.004185119379948966]:15.199999999999989)[&rate=0.004185119379948966]:15.08832110414383)[&rate=0.004185119379948966]:3.1854933903314873)[&rate=0.004185119379948966]:0.0;
tree STATE_9110000 = (1[&rate=0.006878802814189754]:2.799546712439536,((2[&rate=0.006878802814189754]:15.832317726635154,3[&rate=0.006878802814189754]:51.032317726635185)[&rate=0.006878802814189754]:14.19514433951693,((((4[&rate=0.006878802814189754]:0.0,(7[&rate=0.006878802814189754]:0.0,((8[&rate=0.006878802814189754]:1.146610235685941,9[&rate=0.006878802814189754]:11.046610235685947)[&rate=0.006878802814189754]:3.0016911563269417,20[&rate=0.006878802814189754]:4.748301392012877)[&rate=0.006878802814189754]:4.951698607987112)[&rate=0.006878802814189754]:11.900000000000006)[&rate=0.006878802814189754]:26.994216627656684,((((10[&rate=0.006878802814189754]:0.0,(18[&rate=0.006878802814189754]:23.447669533951228,19[&rate=0.006878802814189754]:26.047669533951222)[&rate=0.006878802814189754]:13.052330466048772)[&rate=0.006878802814189754]:12.29870530804537,11[&rate=0.006878802814189754]:2.7987053080453705)[&rate=0.006878802814189754]:10.972877689434128,((12[&rate=0.006878802814189754]:0.0,((13[&rate=0.006878802814189754]:10.295883569770965,(14[&rate=0.006878802814189754]:0.30885775121465997,(23[&rate=0.006878802814189754]:6.9130677840385175,(24[&rate=0.006878802814189754]:1.2673590143957796,(25[&rate=0.006878802814189754]:13.414312725743745,(26[&rate=0.006878802814189754]:13.886271178704968,27[&rate=0.006878802814189754]:5.886271178704968)[&rate=0.006878802814189754]:0.8280415470387741)[&rate=0.006878802814189754]:7.0530462886520375)[&rate=0.006878802814189754]:12.04570876964273)[&rate=0.006878802814189754]:10.495789967176151)[&rate=0.006878802814189754]:6.587025818556299)[&rate=0.006878802814189754]:3.425454727266228,15[&rate=0.006878802814189754]:24.121338297037184)[&rate=0.006878802814189754]:18.378661702962816)[&rate=0.006878802814189754]:27.12354789247007,(16[&rate=0.006878802814189754]:45.72399405836197,17[&rate=0.006878802814189754]:2.223994058361967)[&rate=0.006878802814189754]:10.899553834108104)[&rate=0.006878802814189754]:6.848035105009416)[&rate=0.006878802814189754]:9.405403801547664,(21[&rate=0.006878802814189754]:6.837566150049582,22[&rate=0.006878802814189754]:8.037566150049571)[&rate=0.006878802814189754]:14.739420648977585)[&rate=0.006878802814189754]:34.71722982862953)[&rate=0.006878802814189754]:15.904761664587824,6[&rate=0.006878802814189754]:11.198978292244504)[&rate=0.006878802814189754]:4.001021707755484,5[&rate=0.006878802814189754]:0.0)[&rate=0.006878802814189754]:5.927462066152117)[&rate=0.006878802814189754]:2.572084646287408)[&rate=0.006878802814189754]:0.0;
tree STATE_9120000 = ((1[&rate=0.005527471113107142]:5.975055597469407,(2[&rate=0.005527471113107142]:19.531275851618602,3[&rate=0.005527471113107142]:54.73127585161863)[&rate=0.005527471113107142]:16.24377974585076)[&rate=0.005527471113107142]:5.085706218847349,(((4[&rate=0.005527471113107142]:3.695061048025039,((7[&rate=0.005527471113107142]:0.0,(8[&rate=0.005527471113107142]:5.884789809803522,9[&rate=0.005527471113107142]:15.784789809803527)[&rate=0.005527471113107142]:3.2152101901964727)[&rate=0.005527471113107142]:3.0930663158274,20[&rate=0.005527471113107142]:12.793066315827389)[&rate=0.005527471113107142]:12.501994732197645)[&rate=0.005527471113107142]:20.037872318112818,((10[&rate=0.005527471113107142]:0.0,(18[&rate=0.005527471113107142]:6.301174164474247,19[&rate=0.005527471113107142]:8.901174164474241)[&rate=0.005527471113107142]:30.198825835525753)[&rate=0.005527471113107142]:46.14977723978136,(((11[&rate=0.005527471113107142]:3.6305874364041415,(12[&rate=0.005527471113107142]:4.660372893758776,((13[&rate=0.005527471113107142]:8.65762195363829,(15[&rate=0.005527471113107142]:7.7871687495915936,23[&rate=0.005527471113107142]:11.087168749591605)[&rate=0.005527471113107142]:11.270453204046689)[&rate=0.005527471113107142]:4.095972504914769,(14[&rate=0.005527471113107142]:4.651135525880548,(24[&rate=0.005527471113107142]:3.3497944083212907,((25[&rate=0.005527471113107142]:9.814857657039118,26[&rate=0.005527471113107142]:11.114857657039115)[&rate=0.005527471113107142]:3.8514379803739374,27[&rate=0.005527471113107142]:6.966295637413053)[&rate=0.005527471113107142]:8.883498770908238)[&rate=0.005527471113107142]:24.801341117559257)[&rate=0.005527471113107142]:4.702458932672506)[&rate=0.005527471113107142]:24.006778435205725)[&rate=0.005527471113107142]:19.170214542645354)[&rate=0.005527471113107142]:2.5939914183141752,(16[&rate=0.005527471113107142]:43.5,17[&rate=0.005527471113107142]:0.0)[&rate=0.005527471113107142]:12.424578854718305)[&rate=0.005527471113107142]:13.36865732931119,(21[&rate=0.005527471113107142]:4.18597897934778,22[&rate=0.005527471113107142]:5.385978979347769)[&rate=0.005527471113107142]:13.807257204681733)[&rate=0.005527471113107142]:17.05654105575185)[&rate=0.005527471113107142]:17.983156126356505)[&rate=0.005527471113107142]:28.031976168860382,(5[&rate=0.005527471113107142]:1.4937975499916263,6[&rate=0.005527471113107142]:16.693797549991615)[&rate=0.005527471113107142]:3.371111985006621)[&rate=0.005527471113107142]:11.895852281318497)[&rate=0.005527471113107142]:0.0;
tree STATE_9130000 = ((1[&rate=0.004956425108368919]:0.0,2[&rate=0.004956425108368919]:29.799999999999955)[&rate=0.004956425108368919]:13.075457071496857,(3[&rate=0.004956425108368919]:72.43205979792818,(((4[&rate=0.004956425108368919]:5.68745977378201,((7[&rate=0.004956425108368919]:0.0,20[&rate=0.004956425108368919]:9.699999999999989)[&rate=0.004956425108368919]:11.374016042663285,(8[&rate=0.004956425108368919]:0.0,9[&rate=0.004956425108368919]:9.900000000000006)[&rate=0.004956425108368919]:20.47401604266328)[&rate=0.004956425108368919]:6.21344373111873)[&rate=0.004956425108368919]:7.687211582122671,((10[&rate=0.004956425108368919]:2.6465086760663326,(18[&rate=0.004956425108368919]:9.90769356246247,19[&rate=0.004956425108368919]:12.507693562462464)[&rate=0.004956425108368919]:29.238815113603863)[&rate=0.004956425108368919]:36.99187557445801,((((11[&rate=0.004956425108368919]:0.0,(12[&rate=0.004956425108368919]:1.186028953011487,((13[&rate=0.004956425108368919]:9.444810347996288,15[&rate=0.004956425108368919]:19.84481034799628)[&rate=0.004956425108368919]:14.570793910971197,(14[&rate=0.004956425108368919]:3.3819834154680777,(23[&rate=0.004956425108368919]:18.614354112889473,(24[&rate=0.004956425108368919]:18.530154859949434,(25[&rate=0.004956425108368919]:8.387614457818406,(26[&rate=0.004956425108368919]:8.69087031634664,27[&rate=0.004956425108368919]:0.6908703163466399)[&rate=0.004956425108368919]:0.9967441414717637)[&rate=0.004956425108368919]:29.34254040213103)[&rate=0.004956425108368919]:6.48419925294003)[&rate=0.004956425108368919]:1.8676293025786137)[&rate=0.004956425108368919]:17.233620843499402)[&rate=0.004956425108368919]:9.27042469404401)[&rate=0.004956425108368919]:19.0139710469885)[&rate=0.004956425108368919]:3.8730917325121794,(16[&rate=0.004956425108368919]:43.5,17[&rate=0.004956425108368919]:0.0)[&rate=0.004956425108368919]:10.073091732512168)[&rate=0.004956425108368919]:5.2797854171717375,22[&rate=0.004956425108368919]:8.752877149683911)[&rate=0.004956425108368919]:5.758933589757248,21[&rate=0.004956425108368919]:13.31181073944117)[&rate=0.004956425108368919]:15.226573511083174)[&rate=0.004956425108368919]:14.136287105380347)[&rate=0.004956425108368919]:42.35574911324929,(5[&rate=0.004956425108368919]:0.0,6[&rate=0.004956425108368919]:15.199999999999989)[&rate=0.004956425108368919]:8.830420469153978)[&rate=0.004956425108368919]:4.3016393287742005)[&rate=0.004956425108368919]:5.643397273568667)[&rate=0.004956425108368919]:0.0;
tree STATE_9140000 = ((1[&rate=0.004667816040375354]:0.0,(2[&rate=0.004667816040375354]:4.62743053592277,3[&rate=0.004667816040375354]:39.8274305359228)[&rate=0.004667816040375354]:25.172569464077185)[&rate=0.004667816040375354]:19.481116715684152,(((4[&rate=0.004667816040375354]:15.321764873431889,(7[&rate=0.004667816040375354]:21.519323446131395,((8[&rate=0.004667816040375354]:22.27441801190365,9[&rate=0.004667816040375354]:32.174418011903654)[&rate=0.004667816040375354]:2.9964637591259304,20[&rate=0.004667816040375354]:25.870881771029573)[&rate=0.004667816040375354]:5.34844167510181)[&rate=0.004667816040375354]:5.702441427300499)[&rate=0.004667816040375354]:16.14904238469822,(((((10[&rate=0.004667816040375354]:0.0,(18[&rate=0.004667816040375354]:27.70606544243867,19[&rate=0.004667816040375354]:30.306065442438666)[&rate=0.004667816040375354]:8.793934557561329)[&rate=0.004667816040375354]:14.348588515054644,(16[&rate=0.004667816040375354]:45.62521065268402,17[&rate=0.004667816040375354]:2.125210652684018)[&rate=0.004667816040375354]:8.923377862370614)[&rate=0.004667816040375354]:2.6479576865356904,(11[&rate=0.004667816040375354]:2.6683891769559693,(12[&rate=0.004667816040375354]:0.0,((13[&rate=0.004667816040375354]:8.167582390051933,(14[&rate=0.004667816040375354]:0.8203309975146666,(24[&rate=0.004667816040375354]:20.455663609953504,(25[&rate=0.004667816040375354]:12.539068607020067,(26[&rate=0.004667816040375354]:13.617156963369782,27[&rate=0.004667816040375354]:5.617156963369782)[&rate=0.004667816040375354]:0.22191164365028193)[&rate=0.004667816040375354]:27.11659500293344)[&rate=0.004667816040375354]:3.8646673875611626)[&rate=0.004667816040375354]:3.947251392537261)[&rate=0.004667816040375354]:0.4481983598831505,(15[&rate=0.004667816040375354]:4.487524511072834,23[&rate=0.004667816040375354]:7.787524511072846)[&rate=0.004667816040375354]:14.528256238862241)[&rate=0.004667816040375354]:23.484219250064925)[&rate=0.004667816040375354]:22.868389176955958)[&rate=0.004667816040375354]:4.828157024634365)[&rate=0.004667816040375354]:12.068528433761173,21[&rate=0.004667816040375354]:17.965074635351513)[&rate=0.004667816040375354]:2.7891772213475576,22[&rate=0.004667816040375354]:21.95425185669906)[&rate=0.004667816040375354]:40.01655540143105)[&rate=0.004667816040375354]:20.263574838675112,(5[&rate=0.004667816040375354]:0.0,6[&rate=0.004667816040375354]:15.199999999999989)[&rate=0.004667816040375354]:4.8343820968052285)[&rate=0.004667816040375354]:20.346734618878912)[&rate=0.004667816040375354]:0.0;
tree STATE_9150000 = ((1[&rate=0.0052117848370417455]:0.0,(2[&rate=0.0052117848370417455]:11.691889697972385,3[&rate=0.0052117848370417455]:46.89188969797242)[&rate=0.0052117848370417455]:18.10811030202757)[&rate=0.0052117848370417455]:18.82035123764038,((((4[&rate=0.0052117848370417455]:0.39243771976998687,((7[&rate=0.0052117848370417455]:0.0,20[&rate=0.0052117848370417455]:9.699999999999989)[&rate=0.0052117848370417455]:2.70048404182063,(8[&rate=0.0052117848370417455]:11.322622193888662,9[&rate=0.0052117848370417455]:21.222622193888668)[&rate=0.0052117848370417455]:0.47786184793196185)[&rate=0.0052117848370417455]:9.591953677949363)[&rate=0.0052117848370417455]:23.462924800051766,((((10[&rate=0.0052117848370417455]:2.2113789819892844,18[&rate=0.0052117848370417455]:38.711378981989284)[&rate=0.0052117848370417455]:3.477156883754631,(16[&rate=0.0052117848370417455]:10.929738047878075,19[&rate=0.0052117848370417455]:9.829738047878081)[&rate=0.0052117848370417455]:34.95879781786583)[&rate=0.0052117848370417455]:24.036347826902812,17[&rate=0.0052117848370417455]:26.424883692646716)[&rate=0.0052117848370417455]:4.253512139773761,((11[&rate=0.0052117848370417455]:15.719667793596798,(12[&rate=0.0052117848370417455]:0.0,((13[&rate=0.0052117848370417455]:6.079924627052208,((15[&rate=0.0052117848370417455]:6.176327457546606,23[&rate=0.0052117848370417455]:9.476327457546617)[&rate=0.0052117848370417455]:2.4682170769174405,(25[&rate=0.0052117848370417455]:14.471176370907232,(26[&rate=0.0052117848370417455]:13.96018525677522,27[&rate=0.0052117848370417455]:5.960185256775221)[&rate=0.0052117848370417455]:1.8109911141320083)[&rate=0.0052117848370417455]:23.07336816355682)[&rate=0.0052117848370417455]:7.835380092588153)[&rate=0.0052117848370417455]:3.32955117780093,(14[&rate=0.0052117848370417455]:0.0,24[&rate=0.0052117848370417455]:23.5)[&rate=0.0052117848370417455]:6.009475804853132)[&rate=0.0052117848370417455]:22.69052419514687)[&rate=0.0052117848370417455]:35.91966779359679)[&rate=0.0052117848370417455]:8.728769559625434,(21[&rate=0.0052117848370417455]:12.216870106851218,22[&rate=0.0052117848370417455]:13.416870106851206)[&rate=0.0052117848370417455]:10.63156724637102)[&rate=0.0052117848370417455]:0.029958479198256782)[&rate=0.0052117848370417455]:30.27696668740127)[&rate=0.0052117848370417455]:20.36155626485217,6[&rate=0.0052117848370417455]:12.51691878467392)[&rate=0.0052117848370417455]:6.731140688793147,5[&rate=0.0052117848370417455]:4.048059473467077)[&rate=0.0052117848370417455]:20.472291764173292)[&rate=0.0052117848370417455]:0.0;
tree STATE_9160000 = ((1[&rate=0.004375144081211303]:0.0,2[&rate=0.004375144081211303]:29.799999999999955)[&rate=0.004375144081211303]:8.861263371835634,((3[&rate=0.004375144081211303]:26.051991355459663,(4[&rate=0.004375144081211303]:2.505810800124692,(((7[&rate=0.004375144081211303]:4.15848188357289,(9[&rate=0.004375144081211303]:23.03431393756067,20[&rate=0.004375144081211303]:13.734313937560657)[&rate=0.004375144081211303]:0.12416794601222136)[&rate=0.004375144081211303]:1.690701095060831,8[&rate=0.004375144081211303]:14.949182978633715)[&rate=0.004375144081211303]:3.5955959537309496,(((10[&rate=0.004375144081211303]:8.823813746919825,(18[&rate=0.004375144081211303]:8.641474158828956,19[&rate=0.004375144081211303]:11.24147415882895)[&rate=0.004375144081211303]:36.68233958809087)[&rate=0.004375144081211303]:11.01977549626659,((11[&rate=0.004375144081211303]:0.0,(12[&rate=0.004375144081211303]:0.0,((13[&rate=0.004375144081211303]:14.522218324947694,23[&rate=0.004375144081211303]:28.222218324947697)[&rate=0.004375144081211303]:10.85365337306498,((14[&rate=0.004375144081211303]:11.044631390421813,24[&rate=0.004375144081211303]:34.54463139042181)[&rate=0.004375144081211303]:2.063630958973647,(15[&rate=0.004375144081211303]:25.789064822326466,((25[&rate=0.004375144081211303]:9.617699513811814,27[&rate=0.004375144081211303]:2.9176995138118116)[&rate=0.004375144081211303]:0.7786385865106205,26[&rate=0.004375144081211303]:11.696338100322432)[&rate=0.004375144081211303]:44.29272672200403)[&rate=0.004375144081211303]:1.119197527068991)[&rate=0.004375144081211303]:8.867609348617208)[&rate=0.004375144081211303]:6.724128301987335)[&rate=0.004375144081211303]:20.19999999999999)[&rate=0.004375144081211303]:5.639890413497028,(16[&rate=0.004375144081211303]:43.75589314238299,17[&rate=0.004375144081211303]:0.25589314238298755)[&rate=0.004375144081211303]:11.583997271114029)[&rate=0.004375144081211303]:4.703698829689387)[&rate=0.004375144081211303]:11.850971584379593,(21[&rate=0.004375144081211303]:7.257870947284445,22[&rate=0.004375144081211303]:8.457870947284434)[&rate=0.004375144081211303]:13.336689880281568)[&rate=0.004375144081211303]:6.2502181047986625)[&rate=0.004375144081211303]:4.961031867760028)[&rate=0.004375144081211303]:11.146180555334965)[&rate=0.004375144081211303]:46.60565374820351,(5[&rate=0.004375144081211303]:0.0,6[&rate=0.004375144081211303]:15.199999999999989)[&rate=0.004375144081211303]:13.357645103663174)[&rate=0.004375144081211303]:1.2036182681724483)[&rate=0.004375144081211303]:0.0;
tree STATE_9170000 = ((1[&rate=0.005000807531044902]:10.089580830787241,(((4[&rate=0.005000807531044902]:8.694691949975194,(7[&rate=0.005000807531044902]:3.146180330619231,(8[&rate=0.005000807531044902]:0.0,9[&rate=0.005000807531044902]:9.900000000000006)[&rate=0.005000807531044902]:12.246180330619225)[&rate=0.005000807531044902]:17.44851161935597)[&rate=0.005000807531044902]:13.099075803848251,(((10[&rate=0.005000807531044902]:4.319875211647982,((16[&rate=0.005000807531044902]:29.867586989189675,19[&rate=0.005000807531044902]:28.76758698918968)[&rate=0.005000807531044902]:3.7616128145803884,18[&rate=0.005000807531044902]:29.929199803770075)[&rate=0.005000807531044902]:10.890675407877907)[&rate=0.005000807531044902]:39.435469716091006,((11[&rate=0.005000807531044902]:10.493194394046498,((12[&rate=0.005000807531044902]:0.0,((13[&rate=0.005000807531044902]:12.220054595268493,((14[&rate=0.005000807531044902]:0.0,(23[&rate=0.005000807531044902]:14.585968393576948,24[&rate=0.005000807531044902]:20.98596839357694)[&rate=0.005000807531044902]:2.5140316064230603)[&rate=0.005000807531044902]:2.856865688695507,15[&rate=0.005000807531044902]:16.656865688695504)[&rate=0.005000807531044902]:5.963188906572981)[&rate=0.005000807531044902]:12.016477486765595,((25[&rate=0.005000807531044902]:3.0693041833917656,26[&rate=0.005000807531044902]:4.369304183391763)[&rate=0.005000807531044902]:5.018990012410254,27[&rate=0.005000807531044902]:1.3882941958020165)[&rate=0.005000807531044902]:55.448237886232064)[&rate=0.005000807531044902]:7.86346791796592)[&rate=0.005000807531044902]:26.183056921810277,17[&rate=0.005000807531044902]:12.183056921810277)[&rate=0.005000807531044902]:4.5101374722362095)[&rate=0.005000807531044902]:0.05857322577338664,(21[&rate=0.005000807531044902]:5.1032575264008955,22[&rate=0.005000807531044902]:6.303257526400884)[&rate=0.005000807531044902]:3.8485100934189944)[&rate=0.005000807531044902]:23.703577307919105)[&rate=0.005000807531044902]:13.644024518483548,20[&rate=0.005000807531044902]:38.599369446222525)[&rate=0.005000807531044902]:4.794398307600915)[&rate=0.005000807531044902]:30.815358894095766,(5[&rate=0.005000807531044902]:2.498951241882992,6[&rate=0.005000807531044902]:17.69895124188298)[&rate=0.005000807531044902]:3.210175406036228)[&rate=0.005000807531044902]:10.08045418286801)[&rate=0.005000807531044902]:8.58942476701992,(2[&rate=0.005000807531044902]:0.0,3[&rate=0.005000807531044902]:35.20000000000003)[&rate=0.005000807531044902]:48.47900559780712)[&rate=0.005000807531044902]:0.0;
tree STATE_9180000 = ((1[&rate=0.006419048652744736]:0.7346409355222363,(2[&rate=0.006419048652744736]:0.0,3[&rate=0.006419048652744736]:35.20000000000003)[&rate=0.006419048652744736]:30.53464093552219)[&rate=0.006419048652744736]:11.604417153326864,((4[&rate=0.006419048652744736]:12.089492228248432,(((7[&rate=0.006419048652744736]:0.8609086495569329,9[&rate=0.006419048652744736]:19.860908649556933)[&rate=0.006419048652744736]:14.863627334652406,8[&rate=0.006419048652744736]:24.824535984209334)[&rate=0.006419048652744736]:7.120872163822952,((((10[&rate=0.006419048652744736]:0.0,(18[&rate=0.006419048652744736]:27.185825030072095,19[&rate=0.006419048652744736]:29.78582503007209)[&rate=0.006419048652744736]:9.314174969927905)[&rate=0.006419048652744736]:24.007927896363526,((11[&rate=0.006419048652744736]:0.0,(12[&rate=0.006419048652744736]:0.0,((13[&rate=0.006419048652744736]:4.5763430028307965,14[&rate=0.006419048652744736]:1.1763430028307909)[&rate=0.006419048652744736]:0.6566195368035395,((15[&rate=0.006419048652744736]:3.0915788146198295,23[&rate=0.006419048652744736]:6.391578814619841)[&rate=0.006419048652744736]:1.1707826223614575,(24[&rate=0.006419048652744736]:8.684919473935544,((25[&rate=0.006419048652744736]:2.4528921067668854,26[&rate=0.006419048652744736]:3.7528921067668826)[&rate=0.006419048652744736]:4.247107893233117,27[&rate=0.006419048652744736]:0.0)[&rate=0.006419048652744736]:21.184919473935544)[&rate=0.006419048652744736]:5.277441963045746)[&rate=0.006419048652744736]:11.37060110265304)[&rate=0.006419048652744736]:26.867037460365673)[&rate=0.006419048652744736]:20.19999999999999)[&rate=0.006419048652744736]:10.26133664770704,(16[&rate=0.006419048652744736]:50.971644908631745,17[&rate=0.006419048652744736]:7.471644908631745)[&rate=0.006419048652744736]:8.989691739075283)[&rate=0.006419048652744736]:4.246591248656486)[&rate=0.006419048652744736]:6.50090611713739,(21[&rate=0.006419048652744736]:6.850374134903859,22[&rate=0.006419048652744736]:8.050374134903848)[&rate=0.006419048652744736]:12.558459878597063)[&rate=0.006419048652744736]:4.843775197297148,20[&rate=0.006419048652744736]:16.552609210798053)[&rate=0.006419048652744736]:15.992798937234227)[&rate=0.006419048652744736]:1.144084080216146)[&rate=0.006419048652744736]:47.86580639623611,(5[&rate=0.006419048652744736]:0.6875305876225468,6[&rate=0.006419048652744736]:15.887530587622535)[&rate=0.006419048652744736]:12.367768036862003)[&rate=0.006419048652744736]:4.983759464364539)[&rate=0.006419048652744736]:0.0;
tree STATE_9190000 = (1[&rate=0.006604101513058475]:2.9906005053775004,((((2[&rate=0.006604101513058475]:4.919967719384914,((4[&rate=0.006604101513058475]:10.062928035649733,((7[&rate=0.006604101513058475]:3.2793172045799963,20[&rate=0.006604101513058475]:12.979317204579985)[&rate=0.006604101513058475]:1.8960414914970585,(8[&rate=0.006604101513058475]:5.494400321282029,9[&rate=0.006604101513058475]:15.394400321282035)[&rate=0.006604101513058475]:8.78095837479502)[&rate=0.006604101513058475]:16.787569339572684)[&rate=0.006604101513058475]:7.648032384356895,((10[&rate=0.006604101513058475]:0.0,(18[&rate=0.006604101513058475]:12.876087741999392,19[&rate=0.006604101513058475]:15.476087741999386)[&rate=0.006604101513058475]:23.62391225800061)[&rate=0.006604101513058475]:50.77284048154037,(((11[&rate=0.006604101513058475]:0.0,(12[&rate=0.006604101513058475]:0.0,((13[&rate=0.006604101513058475]:6.47156286510269,14[&rate=0.006604101513058475]:3.0715628651026847)[&rate=0.006604101513058475]:2.6085801877838506,((15[&rate=0.006604101513058475]:4.012141673121434,23[&rate=0.006604101513058475]:7.312141673121445)[&rate=0.006604101513058475]:0.8258163631499471,(24[&rate=0.006604101513058475]:7.592691666052421,((25[&rate=0.006604101513058475]:10.662425364636162,27[&rate=0.006604101513058475]:3.962425364636159)[&rate=0.006604101513058475]:7.37889352539713,26[&rate=0.006604101513058475]:19.34131889003329)[&rate=0.006604101513058475]:8.751372776019132)[&rate=0.006604101513058475]:6.945266370218963)[&rate=0.006604101513058475]:14.642185016615151)[&rate=0.006604101513058475]:23.019856947113468)[&rate=0.006604101513058475]:20.19999999999999)[&rate=0.006604101513058475]:9.946210433451029,(16[&rate=0.006604101513058475]:57.71255634224835,17[&rate=0.006604101513058475]:14.212556342248348)[&rate=0.006604101513058475]:1.9336540912026692)[&rate=0.006604101513058475]:9.619083687261863,(21[&rate=0.006604101513058475]:8.612454821121233,22[&rate=0.006604101513058475]:9.812454821121221)[&rate=0.006604101513058475]:9.352839299591665)[&rate=0.006604101513058475]:21.70754636082748)[&rate=0.006604101513058475]:7.338119938466264)[&rate=0.006604101513058475]:10.009007299378311)[&rate=0.006604101513058475]:8.769665967406667,3[&rate=0.006604101513058475]:48.88963368679161)[&rate=0.006604101513058475]:10.410366313208385,5[&rate=0.006604101513058475]:0.0)[&rate=0.006604101513058475]:0.48755289584957495,6[&rate=0.006604101513058475]:15.687552895849564)[&rate=0.006604101513058475]:8.203047609527914)[&rate=0.006604101513058475]:0.0;
tree STATE_9200000 = ((1[&rate=0.008739339577619486]:0.0,2[&rate=0.008739339577619486]:29.799999999999955)[&rate=0.008739339577619486]:1.6147152411638785,(((3[&rate=0.008739339577619486]:26.404551389659233,(4[&rate=0.008739339577619486]:0.0,(((7[&rate=0.008739339577619486]:0.16404869694999036,9[&rate=0.008739339577619486]:19.16404869694999)[&rate=0.008739339577619486]:7.583701129945865,8[&rate=0.008739339577619486]:16.84774982689585)[&rate=0.008739339577619486]:3.393571981163774,(((((((10[&rate=0.008739339577619486]:5.743890424839037,(16[&rate=0.008739339577619486]:24.05990795528669,(18[&rate=0.008739339577619486]:11.015831442897891,19[&rate=0.008739339577619486]:13.615831442897885)[&rate=0.008739339577619486]:9.34407651238881)[&rate=0.008739339577619486]:21.883982469552336)[&rate=0.008739339577619486]:2.116754605611149,17[&rate=0.008739339577619486]:4.560645030450175)[&rate=0.008739339577619486]:0.12729632486458797,(12[&rate=0.008739339577619486]:0.0,(13[&rate=0.008739339577619486]:9.56147058034162,(14[&rate=0.008739339577619486]:0.0,((15[&rate=0.008739339577619486]:7.035876914716056,23[&rate=0.008739339577619486]:10.335876914716067)[&rate=0.008739339577619486]:0.2605869269883101,(24[&rate=0.008739339577619486]:3.847432912978043,(25[&rate=0.008739339577619486]:12.32789294051883,(26[&rate=0.008739339577619486]:9.006804974512175,27[&rate=0.008739339577619486]:1.0068049745121748)[&rate=0.008739339577619486]:4.621087966006652)[&rate=0.008739339577619486]:10.719539972459216)[&rate=0.008739339577619486]:13.149030928726326)[&rate=0.008739339577619486]:6.503536158295631)[&rate=0.008739339577619486]:6.161470580341614)[&rate=0.008739339577619486]:22.53852941965839)[&rate=0.008739339577619486]:18.687941355314763)[&rate=0.008739339577619486]:4.411709277955524,11[&rate=0.008739339577619486]:2.899650633270298)[&rate=0.008739339577619486]:7.1340418326587525,22[&rate=0.008739339577619486]:9.633692465929045)[&rate=0.008739339577619486]:0.002567099869409617,21[&rate=0.008739339577619486]:8.436259565798466)[&rate=0.008739339577619486]:4.402564554442563,20[&rate=0.008739339577619486]:5.138824120241011)[&rate=0.008739339577619486]:15.702497687818607)[&rate=0.008739339577619486]:0.7586781919403762)[&rate=0.008739339577619486]:14.004551389659227)[&rate=0.008739339577619486]:26.248280618616747,6[&rate=0.008739339577619486]:8.55283200827597)[&rate=0.008739339577619486]:6.647167991724018,5[&rate=0.008739339577619486]:0.0)[&rate=0.008739339577619486]:7.314715241163867)[&rate=0.008739339577619486]:0.0;
tree STATE_9210000 = (1[&rate=0.0061689423062627905]:13.444607729472835,((2[&rate=0.0061689423062627905]:12.727574079879616,3[&rate=0.0061689423062627905]:47.92757407987965)[&rate=0.0061689423062627905]:27.79766194023233,(((4[&rate=0.0061689423062627905]:0.0,((8[&rate=0.0061689423062627905]:0.0,(10[&rate=0.0061689423062627905]:0.12705167655779803,((16[&rate=0.0061689423062627905]:8.810378672138185,19[&rate=0.0061689423062627905]:7.710378672138191)[&rate=0.0061689423062627905]:22.194561667380512,18[&rate=0.0061689423062627905]:27.30494033951871)[&rate=0.0061689423062627905]:9.32211133703909)[&rate=0.0061689423062627905]:19.272948323442208)[&rate=0.0061689423062627905]:2.120452762084952,9[&rate=0.0061689423062627905]:12.020452762084957)[&rate=0.0061689423062627905]:18.879547237915048)[&rate=0.0061689423062627905]:14.910551590734357,(7[&rate=0.0061689423062627905]:0.0,(((((11[&rate=0.0061689423062627905]:2.310930746171465,17[&rate=0.0061689423062627905]:8.510930746171454)[&rate=0.0061689423062627905]:0.6349200655710519,(12[&rate=0.0061689423062627905]:0.0,(((13[&rate=0.0061689423062627905]:3.231093565633458,(24[&rate=0.0061689423062627905]:6.200085462771877,(25[&rate=0.0061689423062627905]:15.168659339868132,(26[&rate=0.0061689423062627905]:11.686836167353796,27[&rate=0.0061689423062627905]:3.686836167353796)[&rate=0.0061689423062627905]:4.781823172514333)[&rate=0.0061689423062627905]:10.231426122903748)[&rate=0.0061689423062627905]:17.131008102861575)[&rate=0.0061689423062627905]:0.16890643436654784,14[&rate=0.0061689423062627905]:0.0)[&rate=0.0061689423062627905]:2.145444268598908,(15[&rate=0.0061689423062627905]:6.214890865057583,23[&rate=0.0061689423062627905]:9.514890865057595)[&rate=0.0061689423062627905]:9.730553403541322)[&rate=0.0061689423062627905]:26.554555731401095)[&rate=0.0061689423062627905]:23.145850811742505)[&rate=0.0061689423062627905]:2.295632677453966,22[&rate=0.0061689423062627905]:4.841483489196477)[&rate=0.0061689423062627905]:5.482272933687483,21[&rate=0.0061689423062627905]:9.123756422883972)[&rate=0.0061689423062627905]:5.996311128034307,20[&rate=0.0061689423062627905]:7.420067550918262)[&rate=0.0061689423062627905]:2.279932449081727)[&rate=0.0061689423062627905]:26.810551590734363)[&rate=0.0061689423062627905]:37.10535048821325,(5[&rate=0.0061689423062627905]:0.0,6[&rate=0.0061689423062627905]:15.199999999999989)[&rate=0.0061689423062627905]:5.115902078947613)[&rate=0.0061689423062627905]:11.309333941164368)[&rate=0.0061689423062627905]:2.7193717093608427)[&rate=0.0061689423062627905]:0.0;
tree STATE_9220000 = ((1[&rate=0.0034653018631166637]:6.643577026251194,(2[&rate=0.0034653018631166637]:15.442583361115055,3[&rate=0.0034653018631166637]:50.642583361115086)[&rate=0.0034653018631166637]:21.000993665136093)[&rate=0.0034653018631166637]:2.658441879649075,((((4[&rate=0.0034653018631166637]:0.0,8[&rate=0.0034653018631166637]:21.0)[&rate=0.0034653018631166637]:2.2577509473015596,((7[&rate=0.0034653018631166637]:0.0,20[&rate=0.0034653018631166637]:9.699999999999989)[&rate=0.0034653018631166637]:1.2183666624507055,9[&rate=0.0034653018631166637]:20.218366662450705)[&rate=0.0034653018631166637]:12.93938428485086)[&rate=0.0034653018631166637]:30.442223622637684,((10[&rate=0.0034653018631166637]:0.0,(18[&rate=0.0034653018631166637]:30.962749923897604,19[&rate=0.0034653018631166637]:33.5627499238976)[&rate=0.0034653018631166637]:5.537250076102396)[&rate=0.0034653018631166637]:61.19675290260652,(((11[&rate=0.0034653018631166637]:0.0,(12[&rate=0.0034653018631166637]:0.0,((13[&rate=0.0034653018631166637]:1.852160199252154,(25[&rate=0.0034653018631166637]:16.829467218681526,(26[&rate=0.0034653018631166637]:10.234085380768082,27[&rate=0.0034653018631166637]:2.2340853807680823)[&rate=0.0034653018631166637]:7.89538183791344)[&rate=0.0034653018631166637]:24.322692980570626)[&rate=0.0034653018631166637]:7.720505530138681,((14[&rate=0.0034653018631166637]:1.0192257550756523,15[&rate=0.0034653018631166637]:14.81922575507565)[&rate=0.0034653018631166637]:0.5059891435418962,(23[&rate=0.0034653018631166637]:15.23324489532493,24[&rate=0.0034653018631166637]:21.63324489532492)[&rate=0.0034653018631166637]:3.391970003292627)[&rate=0.0034653018631166637]:4.6474508307732805)[&rate=0.0034653018631166637]:22.527334270609174)[&rate=0.0034653018631166637]:20.19999999999999)[&rate=0.0034653018631166637]:9.93164581993446,(16[&rate=0.0034653018631166637]:45.27649445255146,17[&rate=0.0034653018631166637]:1.7764944525514608)[&rate=0.0034653018631166637]:14.355151367382987)[&rate=0.0034653018631166637]:20.939491368420306,(21[&rate=0.0034653018631166637]:11.597325096771343,22[&rate=0.0034653018631166637]:12.797325096771331)[&rate=0.0034653018631166637]:17.67381209158343)[&rate=0.0034653018631166637]:20.825615714251754)[&rate=0.0034653018631166637]:11.90322166733273)[&rate=0.0034653018631166637]:24.137632472361616,(5[&rate=0.0034653018631166637]:0.18845350182434117,6[&rate=0.0034653018631166637]:15.38845350182433)[&rate=0.0034653018631166637]:9.749153540476527)[&rate=0.0034653018631166637]:5.064411863599389)[&rate=0.0034653018631166637]:0.0;
tree STATE_9230000 = ((1[&rate=0.004235298080858451]:0.0,(2[&rate=0.004235298080858451]:13.710454353300008,3[&rate=0.004235298080858451]:48.91045435330004)[&rate=0.004235298080858451]:16.089545646699946)[&rate=0.004235298080858451]:5.877808547080491,((((4[&rate=0.004235298080858451]:8.266381313664382,((7[&rate=0.004235298080858451]:0.0,(8[&rate=0.004235298080858451]:5.160387905851749,9[&rate=0.004235298080858451]:15.060387905851755)[&rate=0.004235298080858451]:3.939612094148245)[&rate=0.004235298080858451]:0.3281807665692327,20[&rate=0.004235298080858451]:10.028180766569221)[&rate=0.004235298080858451]:19.838200547095155)[&rate=0.004235298080858451]:25.50967871022536,(((10[&rate=0.004235298080858451]:3.5124708379602367,18[&rate=0.004235298080858451]:40.01247083796024)[&rate=0.004235298080858451]:28.916641150905093,(16[&rate=0.004235298080858451]:51.994144259676105,17[&rate=0.004235298080858451]:8.494144259676105)[&rate=0.004235298080858451]:20.634967729189214)[&rate=0.004235298080858451]:6.817753628924123,((11[&rate=0.004235298080858451]:0.0,((12[&rate=0.004235298080858451]:8.548969824619405,19[&rate=0.004235298080858451]:36.94896982461941)[&rate=0.004235298080858451]:2.145397790953453,(13[&rate=0.004235298080858451]:6.913921451567624,((14[&rate=0.004235298080858451]:0.0,(24[&rate=0.004235298080858451]:19.233714006794244,(25[&rate=0.004235298080858451]:15.804006196257298,(26[&rate=0.004235298080858451]:12.894012702354962,27[&rate=0.004235298080858451]:4.894012702354962)[&rate=0.004235298080858451]:4.209993493902333)[&rate=0.004235298080858451]:22.62970781053695)[&rate=0.004235298080858451]:4.266285993205756)[&rate=0.004235298080858451]:1.0524580285684237,(15[&rate=0.004235298080858451]:3.398743423604479,23[&rate=0.004235298080858451]:6.6987434236044905)[&rate=0.004235298080858451]:11.453714604963942)[&rate=0.004235298080858451]:2.461463422999195)[&rate=0.004235298080858451]:35.88044616400524)[&rate=0.004235298080858451]:9.50563238442713)[&rate=0.004235298080858451]:24.181277540410846,(21[&rate=0.004235298080858451]:6.230913381770947,22[&rate=0.004235298080858451]:7.430913381770935)[&rate=0.004235298080858451]:16.350364158639906)[&rate=0.004235298080858451]:5.565588077378607)[&rate=0.004235298080858451]:34.929194406100294)[&rate=0.004235298080858451]:10.522112580126446,6[&rate=0.004235298080858451]:12.598172604016185)[&rate=0.004235298080858451]:2.601827395983804,5[&rate=0.004235298080858451]:0.0)[&rate=0.004235298080858451]:11.57780854708048)[&rate=0.004235298080858451]:0.0;
tree STATE_9240000 = ((1[&rate=0.00752901237391675]:0.0,2[&rate=0.00752901237391675]:29.799999999999955)[&rate=0.00752901237391675]:4.8729481969193955,(((3[&rate=0.00752901237391675]:28.9966259171769,(4[&rate=0.00752901237391675]:0.0,((7[&rate=0.00752901237391675]:5.10442071454753,(8[&rate=0.00752901237391675]:3.108010980377699,9[&rate=0.00752901237391675]:13.008010980377705)[&rate=0.00752901237391675]:11.096409734169825)[&rate=0.00752901237391675]:5.992417882085164,((((((10[&rate=0.00752901237391675]:0.0,(18[&rate=0.00752901237391675]:5.656516012473411,19[&rate=0.00752901237391675]:8.256516012473405)[&rate=0.00752901237391675]:30.84348398752659)[&rate=0.00752901237391675]:2.0784503480420113,16[&rate=0.00752901237391675]:42.278450348042)[&rate=0.00752901237391675]:8.416650278283939,((12[&rate=0.00752901237391675]:6.781232717813765,((13[&rate=0.00752901237391675]:4.116032239331943,24[&rate=0.00752901237391675]:24.216032239331938)[&rate=0.00752901237391675]:5.554221653448344,((14[&rate=0.00752901237391675]:0.0,(23[&rate=0.00752901237391675]:5.362412687174512,(25[&rate=0.00752901237391675]:12.168495875865863,(26[&rate=0.00752901237391675]:10.538888172456755,27[&rate=0.00752901237391675]:2.5388881724567547)[&rate=0.00752901237391675]:2.929607703409106)[&rate=0.00752901237391675]:18.79391681130864)[&rate=0.00752901237391675]:11.737587312825497)[&rate=0.00752901237391675]:5.403213774868348,15[&rate=0.00752901237391675]:19.203213774868345)[&rate=0.00752901237391675]:0.8670401179119338)[&rate=0.00752901237391675]:29.210978825033486)[&rate=0.00752901237391675]:9.687836112885535,17[&rate=0.00752901237391675]:2.4690688306992996)[&rate=0.00752901237391675]:4.726031795626639)[&rate=0.00752901237391675]:1.978035402171912,11[&rate=0.00752901237391675]:2.973136028497862)[&rate=0.00752901237391675]:7.399201621094278,(21[&rate=0.00752901237391675]:5.686809141761287,22[&rate=0.00752901237391675]:6.886809141761276)[&rate=0.00752901237391675]:3.0855285078308583)[&rate=0.00752901237391675]:12.475925164091905,20[&rate=0.00752901237391675]:13.548262813684033)[&rate=0.00752901237391675]:7.248575782948649)[&rate=0.00752901237391675]:0.8031614033673122)[&rate=0.00752901237391675]:16.596625917176894)[&rate=0.00752901237391675]:24.126334448339634,6[&rate=0.00752901237391675]:9.022960365516525)[&rate=0.00752901237391675]:7.176690160808306,5[&rate=0.00752901237391675]:0.9996505263248423)[&rate=0.00752901237391675]:9.573297670594542)[&rate=0.00752901237391675]:0.0;
tree STATE_9250000 = ((1[&rate=0.004098944644109346]:0.28883078840758003,(2[&rate=0.004098944644109346]:8.425746611406709,3[&rate=0.004098944644109346]:43.62574661140674)[&rate=0.004098944644109346]:21.663084177000826)[&rate=0.004098944644109346]:12.247934085093675,((((4[&rate=0.004098944644109346]:2.553867715371851,((7[&rate=0.004098944644109346]:0.0,9[&rate=0.004098944644109346]:19.0)[&rate=0.004098944644109346]:0.08869433338729493,8[&rate=0.004098944644109346]:9.18869433338729)[&rate=0.004098944644109346]:14.365173381984562)[&rate=0.004098944644109346]:14.413841179509149,(((10[&rate=0.004098944644109346]:7.205290429365363,(18[&rate=0.004098944644109346]:9.599558321882178,19[&rate=0.004098944644109346]:12.199558321882172)[&rate=0.004098944644109346]:34.105732107483185)[&rate=0.004098944644109346]:18.25189512817019,20[&rate=0.004098944644109346]:6.657185557535541)[&rate=0.004098944644109346]:23.920759061862285,((11[&rate=0.004098944644109346]:13.069653839374467,(12[&rate=0.004098944644109346]:6.462380756196694,((13[&rate=0.004098944644109346]:14.190832047535729,(14[&rate=0.004098944644109346]:8.724934213020454,(15[&rate=0.004098944644109346]:19.32068605771581,23[&rate=0.004098944644109346]:22.620686057715822)[&rate=0.004098944644109346]:3.20424815530464)[&rate=0.004098944644109346]:2.065897834515269)[&rate=0.004098944644109346]:2.3023095371590543,(24[&rate=0.004098944644109346]:7.1802226264715046,(25[&rate=0.004098944644109346]:22.50949326580459,(26[&rate=0.004098944644109346]:11.10950807719467,27[&rate=0.004098944644109346]:3.10950807719467)[&rate=0.004098944644109346]:12.699985188609917)[&rate=0.004098944644109346]:3.8707293606669175)[&rate=0.004098944644109346]:29.412918958223273)[&rate=0.004098944644109346]:22.06923917150192)[&rate=0.004098944644109346]:26.807273083177762)[&rate=0.004098944644109346]:17.01029580605868,((16[&rate=0.004098944644109346]:43.67110874676395,17[&rate=0.004098944644109346]:0.17110874676394872)[&rate=0.004098944644109346]:24.794563749984405,(21[&rate=0.004098944644109346]:8.145555313047538,22[&rate=0.004098944644109346]:9.345555313047527)[&rate=0.004098944644109346]:9.020117183700833)[&rate=0.004098944644109346]:11.31427714868478)[&rate=0.004098944644109346]:9.797994973964691)[&rate=0.004098944644109346]:7.989764275483168)[&rate=0.004098944644109346]:29.932291105118992,5[&rate=0.004098944644109346]:0.0)[&rate=0.004098944644109346]:1.130978231128637,6[&rate=0.004098944644109346]:16.330978231128626)[&rate=0.004098944644109346]:17.105786642372607)[&rate=0.004098944644109346]:0.0;
tree STATE_9260000 = ((1[&rate=0.002535834762154014]:0.0,(2[&rate=0.002535834762154014]:19.226459309276606,3[&rate=0.002535834762154014]:54.42645930927664)[&rate=0.002535834762154014]:10.573540690723348)[&rate=0.002535834762154014]:13.533288567069462,(((((4[&rate=0.002535834762154014]:5.336071807072628,(((7[&rate=0.002535834762154014]:0.0,20[&rate=0.002535834762154014]:9.699999999999989)[&rate=0.002535834762154014]:0.5006730985693224,9[&rate=0.002535834762154014]:19.500673098569322)[&rate=0.002535834762154014]:13.381457381700272,8[&rate=0.002535834762154014]:22.98213048026959)[&rate=0.002535834762154014]:3.3539413268030387)[&rate=0.002535834762154014]:24.450248682794125,(10[&rate=0.002535834762154014]:0.0,18[&rate=0.002535834762154014]:36.5)[&rate=0.002535834762154014]:70.18632048986676)[&rate=0.002535834762154014]:1.1395748895563713,(((11[&rate=0.002535834762154014]:20.664590267168066,((12[&rate=0.002535834762154014]:6.365021429706815,(((13[&rate=0.002535834762154014]:3.5284081754871366,(15[&rate=0.002535834762154014]:13.273793579399175,24[&rate=0.002535834762154014]:22.973793579399178)[&rate=0.002535834762154014]:0.6546145960879528)[&rate=0.002535834762154014]:0.005863890391886173,(23[&rate=0.002535834762154014]:10.378814293916783,((25[&rate=0.002535834762154014]:14.64597832460249,27[&rate=0.002535834762154014]:7.945978324602487)[&rate=0.002535834762154014]:3.024053828204261,26[&rate=0.002535834762154014]:18.97003215280675)[&rate=0.002535834762154014]:18.308782141110026)[&rate=0.002535834762154014]:6.855457771962243)[&rate=0.002535834762154014]:0.20649010859433048,14[&rate=0.002535834762154014]:0.34076217447334756)[&rate=0.002535834762154014]:34.72425925523347)[&rate=0.002535834762154014]:15.524220110859531,(16[&rate=0.002535834762154014]:25.118594225953217,19[&rate=0.002535834762154014]:24.018594225953223)[&rate=0.002535834762154014]:26.27064731461313)[&rate=0.002535834762154014]:18.97534872660171)[&rate=0.002535834762154014]:6.527862432226684,17[&rate=0.002535834762154014]:33.39245269939474)[&rate=0.002535834762154014]:0.8005267569320722,(21[&rate=0.002535834762154014]:22.122727327059806,22[&rate=0.002535834762154014]:23.322727327059795)[&rate=0.002535834762154014]:4.270252129267021)[&rate=0.002535834762154014]:33.83291592309631)[&rate=0.002535834762154014]:10.070760558332807,6[&rate=0.002535834762154014]:9.29665593775593)[&rate=0.002535834762154014]:10.742118292613043,5[&rate=0.002535834762154014]:4.838774230368983)[&rate=0.002535834762154014]:14.394514336700468)[&rate=0.002535834762154014]:0.0;
tree STATE_9270000 = (((1[&rate=0.002792402904515087]:2.4130833407080274,2[&rate=0.002792402904515087]:32.21308334070798)[&rate=0.002792402904515087]:0.40556618200494654,3[&rate=0.002792402904515087]:67.81864952271296)[&rate=0.002792402904515087]:18.03405079543367,((((4[&rate=0.002792402904515087]:8.78470148664185,(((7[&rate=0.002792402904515087]:0.0,8[&rate=0.002792402904515087]:9.099999999999994)[&rate=0.002792402904515087]:0.906134006647946,20[&rate=0.002792402904515087]:10.606134006647935)[&rate=0.002792402904515087]:0.32973550204988555,9[&rate=0.002792402904515087]:20.23586950869783)[&rate=0.002792402904515087]:19.448831977944025)[&rate=0.002792402904515087]:15.659977563044464,((((10[&rate=0.002792402904515087]:0.0,(18[&rate=0.002792402904515087]:28.12890658038441,19[&rate=0.002792402904515087]:30.728906580384404)[&rate=0.002792402904515087]:8.37109341961559)[&rate=0.002792402904515087]:16.526509214022454,(16[&rate=0.002792402904515087]:50.52193848398815,17[&rate=0.002792402904515087]:7.021938483988151)[&rate=0.002792402904515087]:6.204570730034291)[&rate=0.002792402904515087]:10.538293103303573,(11[&rate=0.002792402904515087]:0.0,(12[&rate=0.002792402904515087]:0.0,((((13[&rate=0.002792402904515087]:0.0,24[&rate=0.002792402904515087]:20.099999999999994)[&rate=0.002792402904515087]:3.4000000000000057,14[&rate=0.002792402904515087]:0.0)[&rate=0.002792402904515087]:4.6431415512722225,(23[&rate=0.002792402904515087]:7.488737845045165,(25[&rate=0.002792402904515087]:14.139802158029553,(26[&rate=0.002792402904515087]:12.415938479261055,27[&rate=0.002792402904515087]:4.4159384792610545)[&rate=0.002792402904515087]:3.023863678768496)[&rate=0.002792402904515087]:18.948935687015606)[&rate=0.002792402904515087]:14.254403706227066)[&rate=0.002792402904515087]:14.580335356100008,15[&rate=0.002792402904515087]:33.02347690737223)[&rate=0.002792402904515087]:9.476523092627772)[&rate=0.002792402904515087]:20.19999999999999)[&rate=0.002792402904515087]:17.564802317326027)[&rate=0.002792402904515087]:14.382603243299002,(21[&rate=0.002792402904515087]:12.867307046167483,22[&rate=0.002792402904515087]:14.067307046167471)[&rate=0.002792402904515087]:17.480098514457552)[&rate=0.002792402904515087]:23.39727348906129)[&rate=0.002792402904515087]:22.579465728838926,5[&rate=0.002792402904515087]:0.12414477852524897)[&rate=0.002792402904515087]:5.60693994894433,6[&rate=0.002792402904515087]:20.931084727469567)[&rate=0.002792402904515087]:20.821615590677055)[&rate=0.002792402904515087]:0.0;
tree STATE_9280000 = ((1[&rate=0.004758203608717129]:1.0341559790420547,(2[&rate=0.004758203608717129]:26.411286665143308,3[&rate=0.004758203608717129]:61.61128666514334)[&rate=0.004758203608717129]:4.422869313898701)[&rate=0.004758203608717129]:10.349174552961216,((((4[&rate=0.004758203608717129]:7.8014122426790635,((7[&rate=0.004758203608717129]:4.558380225493153,20[&rate=0.004758203608717129]:14.258380225493141)[&rate=0.004758203608717129]:1.6967915686847306,(8[&rate=0.004758203608717129]:0.0,9[&rate=0.004758203608717129]:9.900000000000006)[&rate=0.004758203608717129]:15.355171794177878)[&rate=0.004758203608717129]:13.446240448501186)[&rate=0.004758203608717129]:19.71581433167762,(((10[&rate=0.004758203608717129]:0.0,(18[&rate=0.004758203608717129]:22.546405730147782,19[&rate=0.004758203608717129]:25.146405730147777)[&rate=0.004758203608717129]:13.953594269852218)[&rate=0.004758203608717129]:24.68867786857301,((11[&rate=0.004758203608717129]:0.0,(12[&rate=0.004758203608717129]:0.0,(((13[&rate=0.004758203608717129]:8.060667655573774,((14[&rate=0.004758203608717129]:0.0,23[&rate=0.004758203608717129]:17.10000000000001)[&rate=0.004758203608717129]:4.491655100235505,24[&rate=0.004758203608717129]:27.991655100235505)[&rate=0.004758203608717129]:0.16901255533826287)[&rate=0.004758203608717129]:1.88930784113807,15[&rate=0.004758203608717129]:20.349975496711835)[&rate=0.004758203608717129]:0.9369578764901192,((25[&rate=0.004758203608717129]:5.6749563903652,26[&rate=0.004758203608717129]:6.974956390365197)[&rate=0.004758203608717129]:3.354410756894941,27[&rate=0.004758203608717129]:2.329367147260138)[&rate=0.004758203608717129]:41.15756622594182)[&rate=0.004758203608717129]:21.213066626798046)[&rate=0.004758203608717129]:20.19999999999999)[&rate=0.004758203608717129]:9.099240987549578,(16[&rate=0.004758203608717129]:43.5,17[&rate=0.004758203608717129]:0.0)[&rate=0.004758203608717129]:15.299240987549567)[&rate=0.004758203608717129]:6.089436881023431)[&rate=0.004758203608717129]:27.797950185709226,(21[&rate=0.004758203608717129]:11.000722848339919,22[&rate=0.004758203608717129]:12.200722848339908)[&rate=0.004758203608717129]:30.385905205942322)[&rate=0.004758203608717129]:15.430598520074454)[&rate=0.004758203608717129]:4.182773425643319,6[&rate=0.004758203608717129]:0.0)[&rate=0.004758203608717129]:15.739737005670378,5[&rate=0.004758203608717129]:0.5397370056703892)[&rate=0.004758203608717129]:16.54359352633287)[&rate=0.004758203608717129]:0.0;
tree STATE_9290000 = ((1[&rate=0.0047176238828981415]:0.8404007953189421,(2[&rate=0.0047176238828981415]:9.410968096822415,3[&rate=0.0047176238828981415]:44.61096809682245)[&rate=0.0047176238828981415]:21.22943269849648)[&rate=0.0047176238828981415]:24.776862747017105,((((4[&rate=0.0047176238828981415]:8.70928345716844,(7[&rate=0.0047176238828981415]:0.7451658821439082,(8[&rate=0.0047176238828981415]:5.872522569940642,9[&rate=0.0047176238828981415]:15.772522569940648)[&rate=0.0047176238828981415]:3.9726433122032603)[&rate=0.0047176238828981415]:19.864117575024537)[&rate=0.0047176238828981415]:26.16891796521233,(((10[&rate=0.0047176238828981415]:3.5474113146412947,(18[&rate=0.0047176238828981415]:8.809349533501823,19[&rate=0.0047176238828981415]:11.409349533501818)[&rate=0.0047176238828981415]:31.23806178113947)[&rate=0.0047176238828981415]:17.466166466977768,20[&rate=0.0047176238828981415]:2.213577781619051)[&rate=0.0047176238828981415]:21.940640238552476,(((11[&rate=0.0047176238828981415]:0.0,(12[&rate=0.0047176238828981415]:0.0,(((13[&rate=0.0047176238828981415]:3.4000000000000057,14[&rate=0.0047176238828981415]:0.0)[&rate=0.0047176238828981415]:1.6810156469186452,24[&rate=0.0047176238828981415]:25.181015646918645)[&rate=0.0047176238828981415]:21.53720366717463,((15[&rate=0.0047176238828981415]:9.098894295695601,23[&rate=0.0047176238828981415]:12.398894295695612)[&rate=0.0047176238828981415]:16.58617102114959,(25[&rate=0.0047176238828981415]:21.14217225914871,(26[&rate=0.0047176238828981415]:10.749805288032851,27[&rate=0.0047176238828981415]:2.749805288032851)[&rate=0.0047176238828981415]:11.692366971115854)[&rate=0.0047176238828981415]:33.44289305769649)[&rate=0.0047176238828981415]:11.333153997248083)[&rate=0.0047176238828981415]:5.4817806859067275)[&rate=0.0047176238828981415]:20.19999999999999)[&rate=0.0047176238828981415]:7.5491276439773,(16[&rate=0.0047176238828981415]:43.5,17[&rate=0.0047176238828981415]:0.0)[&rate=0.0047176238828981415]:13.749127643977289)[&rate=0.0047176238828981415]:20.501374637227997,(21[&rate=0.0047176238828981415]:8.423389185817996,22[&rate=0.0047176238828981415]:9.623389185817985)[&rate=0.0047176238828981415]:18.027113095387307)[&rate=0.0047176238828981415]:5.403715738966241)[&rate=0.0047176238828981415]:32.32398340220924)[&rate=0.0047176238828981415]:11.324912089302927,6[&rate=0.0047176238828981415]:14.503113511683694)[&rate=0.0047176238828981415]:0.6968864883162951,5[&rate=0.0047176238828981415]:0.0)[&rate=0.0047176238828981415]:31.317263542336036)[&rate=0.0047176238828981415]:0.0;
tree STATE_9300000 = ((1[&rate=0.004856623134108251]:5.25097748882834,(2[&rate=0.004856623134108251]:12.14475518583211,3[&rate=0.004856623134108251]:47.34475518583214)[&rate=0.004856623134108251]:22.906222302996184)[&rate=0.004856623134108251]:7.389520976885905,((((4[&rate=0.004856623134108251]:0.0,((7[&rate=0.004856623134108251]:0.0,20[&rate=0.004856623134108251]:9.699999999999989)[&rate=0.004856623134108251]:1.9454865847241791,(8[&rate=0.004856623134108251]:5.4122180434445255,9[&rate=0.004856623134108251]:15.312218043444531)[&rate=0.004856623134108251]:5.633268541279648)[&rate=0.004856623134108251]:9.954513415275827)[&rate=0.004856623134108251]:23.736296825669072,((((((10[&rate=0.004856623134108251]:4.299909604084462,(16[&rate=0.004856623134108251]:15.201394701274452,(18[&rate=0.004856623134108251]:8.131041533078353,19[&rate=0.004856623134108251]:10.731041533078347)[&rate=0.004856623134108251]:3.370353168196111)[&rate=0.004856623134108251]:29.29851490281)[&rate=0.004856623134108251]:5.087699027112848,(12[&rate=0.004856623134108251]:3.8026853639720883,(13[&rate=0.004856623134108251]:10.85332335625808,(14[&rate=0.004856623134108251]:3.582207110092469,((15[&rate=0.004856623134108251]:9.398640163054132,(23[&rate=0.004856623134108251]:5.87704903890485,((25[&rate=0.004856623134108251]:7.422876833684395,27[&rate=0.004856623134108251]:0.722876833684392)[&rate=0.004856623134108251]:4.655351858761083,26[&rate=0.004856623134108251]:13.378228692445475)[&rate=0.004856623134108251]:19.398820346459367)[&rate=0.004856623134108251]:6.821591124149293)[&rate=0.004856623134108251]:0.10611414750904657,24[&rate=0.004856623134108251]:19.20475431056318)[&rate=0.004856623134108251]:7.877452799529287)[&rate=0.004856623134108251]:3.871116246165606)[&rate=0.004856623134108251]:25.049362007714016)[&rate=0.004856623134108251]:16.28492326722521)[&rate=0.004856623134108251]:0.8744870888117049,11[&rate=0.004856623134108251]:0.7620957200090146)[&rate=0.004856623134108251]:12.99275872545033,17[&rate=0.004856623134108251]:19.954854445459333)[&rate=0.004856623134108251]:0.8336631436326059,22[&rate=0.004856623134108251]:14.188517589091944)[&rate=0.004856623134108251]:5.5647185237363885,21[&rate=0.004856623134108251]:18.553236112828344)[&rate=0.004856623134108251]:34.48306071284074)[&rate=0.004856623134108251]:7.963703174330931,6[&rate=0.004856623134108251]:0.0)[&rate=0.004856623134108251]:15.199999999999989,5[&rate=0.004856623134108251]:0.0)[&rate=0.004856623134108251]:18.340498465714234)[&rate=0.004856623134108251]:0.0;
tree STATE_9310000 = ((1[&rate=0.00491354292433196]:3.8865148572584474,(2[&rate=0.00491354292433196]:30.779945445321033,3[&rate=0.00491354292433196]:65.97994544532106)[&rate=0.00491354292433196]:2.906569411937369)[&rate=0.00491354292433196]:25.31836446496274,(((4[&rate=0.00491354292433196]:0.0,((7[&rate=0.00491354292433196]:4.53601740331068,20[&rate=0.00491354292433196]:14.236017403310669)[&rate=0.00491354292433196]:3.229254250560615,(8[&rate=0.00491354292433196]:2.0256109862057485,9[&rate=0.00491354292433196]:11.925610986205754)[&rate=0.00491354292433196]:14.839660667665541)[&rate=0.00491354292433196]:4.1347283461287105)[&rate=0.00491354292433196]:14.170638505548808,((10[&rate=0.00491354292433196]:0.0,(18[&rate=0.00491354292433196]:12.559520626036601,19[&rate=0.00491354292433196]:15.159520626036596)[&rate=0.00491354292433196]:23.9404793739634)[&rate=0.00491354292433196]:27.32543837100785,((11[&rate=0.00491354292433196]:13.775712315657714,((12[&rate=0.00491354292433196]:0.0,((13[&rate=0.00491354292433196]:8.89206447932252,(24[&rate=0.00491354292433196]:9.345002066688387,((25[&rate=0.00491354292433196]:6.700000000000003,27[&rate=0.00491354292433196]:0.0)[&rate=0.00491354292433196]:7.798325384860243,26[&rate=0.00491354292433196]:15.798325384860243)[&rate=0.00491354292433196]:14.046676681828144)[&rate=0.00491354292433196]:19.647062412634128)[&rate=0.00491354292433196]:4.650976326440315,((14[&rate=0.00491354292433196]:1.92658540736916,23[&rate=0.00491354292433196]:19.02658540736917)[&rate=0.00491354292433196]:0.8880391331080517,15[&rate=0.00491354292433196]:16.61462454047721)[&rate=0.00491354292433196]:7.328416265285618)[&rate=0.00491354292433196]:18.556959194237173)[&rate=0.00491354292433196]:26.86876614863756,(16[&rate=0.00491354292433196]:43.5,17[&rate=0.00491354292433196]:0.0)[&rate=0.00491354292433196]:12.868766148637562)[&rate=0.00491354292433196]:7.106946167020141)[&rate=0.00491354292433196]:1.4953485670285431,(21[&rate=0.00491354292433196]:7.002858114974217,22[&rate=0.00491354292433196]:8.202858114974205)[&rate=0.00491354292433196]:6.668202767712046)[&rate=0.00491354292433196]:2.5543774883215917)[&rate=0.00491354292433196]:27.245200134540966)[&rate=0.00491354292433196]:38.92266719324331,(5[&rate=0.00491354292433196]:0.0,6[&rate=0.00491354292433196]:15.199999999999989)[&rate=0.00491354292433196]:6.19330569879213)[&rate=0.00491354292433196]:28.711573623429047)[&rate=0.00491354292433196]:0.0;
tree STATE_9320000 = ((1[&rate=0.00680313602102025]:0.0,(2[&rate=0.00680313602102025]:12.335250940461862,3[&rate=0.00680313602102025]:47.53525094046189)[&rate=0.00680313602102025]:17.464749059538093)[&rate=0.00680313602102025]:11.084422688777238,(((((4[&rate=0.00680313602102025]:0.0,(8[&rate=0.00680313602102025]:4.581643370845697,(10[&rate=0.00680313602102025]:0.0,(18[&rate=0.00680313602102025]:7.627023312178679,19[&rate=0.00680313602102025]:10.227023312178673)[&rate=0.00680313602102025]:28.87297668782132)[&rate=0.00680313602102025]:23.981643370845703)[&rate=0.00680313602102025]:16.418356629154303)[&rate=0.00680313602102025]:4.3398693215549,((11[&rate=0.00680313602102025]:4.6934842675360215,(((12[&rate=0.00680313602102025]:0.0,(((13[&rate=0.00680313602102025]:0.804384037529033,23[&rate=0.00680313602102025]:14.504384037529036)[&rate=0.00680313602102025]:11.511902630320463,((14[&rate=0.00680313602102025]:0.0,((25[&rate=0.00680313602102025]:11.736341172759744,26[&rate=0.00680313602102025]:13.036341172759741)[&rate=0.00680313602102025]:0.030818168322054973,27[&rate=0.00680313602102025]:5.067159341081796)[&rate=0.00680313602102025]:30.932840658918202)[&rate=0.00680313602102025]:0.9650262651235906,15[&rate=0.00680313602102025]:14.765026265123588)[&rate=0.00680313602102025]:7.9512604027259)[&rate=0.00680313602102025]:11.304633208374725,24[&rate=0.00680313602102025]:43.720919876224215)[&rate=0.00680313602102025]:8.479080123775788)[&rate=0.00680313602102025]:10.829366752395117,16[&rate=0.00680313602102025]:40.32936675239512)[&rate=0.00680313602102025]:13.94160030030622,17[&rate=0.00680313602102025]:10.770967052701337)[&rate=0.00680313602102025]:0.12251721483467293)[&rate=0.00680313602102025]:11.649069137491892,(21[&rate=0.00680313602102025]:11.834336287139195,22[&rate=0.00680313602102025]:13.034336287139183)[&rate=0.00680313602102025]:2.908217117888725)[&rate=0.00680313602102025]:18.897315916526992)[&rate=0.00680313602102025]:1.6814134820893116,(7[&rate=0.00680313602102025]:12.633920881210202,(9[&rate=0.00680313602102025]:25.791378010651414,20[&rate=0.00680313602102025]:16.491378010651403)[&rate=0.00680313602102025]:5.842542870558788)[&rate=0.00680313602102025]:5.287361922434016)[&rate=0.00680313602102025]:40.87871719635578,5[&rate=0.00680313602102025]:0.0)[&rate=0.00680313602102025]:4.034571159372462,6[&rate=0.00680313602102025]:19.23457115937245)[&rate=0.00680313602102025]:12.749851529404765)[&rate=0.00680313602102025]:0.0;
tree STATE_9330000 = ((1[&rate=0.00443435313432155]:2.7683453923708043,(2[&rate=0.00443435313432155]:0.0,3[&rate=0.00443435313432155]:35.20000000000003)[&rate=0.00443435313432155]:32.56834539237076)[&rate=0.00443435313432155]:12.264442446910493,(((((4[&rate=0.00443435313432155]:5.25482873243736,8[&rate=0.00443435313432155]:26.25482873243736)[&rate=0.00443435313432155]:1.3152927845527245,20[&rate=0.00443435313432155]:28.17012151699008)[&rate=0.00443435313432155]:0.12460687020373484,(7[&rate=0.00443435313432155]:3.9466806388511344,9[&rate=0.00443435313432155]:22.946680638851134)[&rate=0.00443435313432155]:14.648047748342691)[&rate=0.00443435313432155]:23.240474801713674,((10[&rate=0.00443435313432155]:15.090277266091476,(18[&rate=0.00443435313432155]:7.120901236271479,19[&rate=0.00443435313432155]:9.720901236271473)[&rate=0.00443435313432155]:44.46937602982)[&rate=0.00443435313432155]:45.04257170065797,(((11[&rate=0.00443435313432155]:20.726353215522067,(16[&rate=0.00443435313432155]:43.5,17[&rate=0.00443435313432155]:0.0)[&rate=0.00443435313432155]:26.926353215522056)[&rate=0.00443435313432155]:12.09912260819084,(12[&rate=0.00443435313432155]:9.928835501611246,((13[&rate=0.00443435313432155]:3.4000000000000057,14[&rate=0.00443435313432155]:0.0)[&rate=0.00443435313432155]:5.114484045456386,(15[&rate=0.00443435313432155]:8.932674817328575,((23[&rate=0.00443435313432155]:8.14995762482829,(25[&rate=0.00443435313432155]:10.50170863435676,(26[&rate=0.00443435313432155]:10.449486475429033,27[&rate=0.00443435313432155]:2.4494864754290333)[&rate=0.00443435313432155]:1.3522221589277237)[&rate=0.00443435313432155]:23.248248990471524)[&rate=0.00443435313432155]:1.8386531847703793,24[&rate=0.00443435313432155]:16.38861080959866)[&rate=0.00443435313432155]:2.244064007729918)[&rate=0.00443435313432155]:9.981809228127808)[&rate=0.00443435313432155]:33.51435145615486)[&rate=0.00443435313432155]:43.09664032210165)[&rate=0.00443435313432155]:8.793310805279063,(21[&rate=0.00443435313432155]:6.164244287149359,22[&rate=0.00443435313432155]:7.364244287149347)[&rate=0.00443435313432155]:33.85454234184262)[&rate=0.00443435313432155]:9.01406233775748)[&rate=0.00443435313432155]:10.20235422215805)[&rate=0.00443435313432155]:24.96274889295003,(5[&rate=0.00443435313432155]:3.390827996883843,6[&rate=0.00443435313432155]:18.59082799688383)[&rate=0.00443435313432155]:4.607124084973691)[&rate=0.00443435313432155]:12.734835757423753)[&rate=0.00443435313432155]:0.0;
tree STATE_9340000 = ((1[&rate=0.005454920354683594]:6.089243812570828,(2[&rate=0.005454920354683594]:13.215684246643406,3[&rate=0.005454920354683594]:48.41568424664344)[&rate=0.005454920354683594]:22.673559565927377)[&rate=0.005454920354683594]:4.855814856277988,((((4[&rate=0.005454920354683594]:15.137788929546716,((7[&rate=0.005454920354683594]:0.0,9[&rate=0.005454920354683594]:19.0)[&rate=0.005454920354683594]:17.41315360398569,(8[&rate=0.005454920354683594]:18.002737137614005,20[&rate=0.005454920354683594]:18.602737137614)[&rate=0.005454920354683594]:8.51041646637168)[&rate=0.005454920354683594]:9.62463532556103)[&rate=0.005454920354683594]:9.528234661782477,(((10[&rate=0.005454920354683594]:0.0,(18[&rate=0.005454920354683594]:9.795762575154285,19[&rate=0.005454920354683594]:12.39576257515428)[&rate=0.005454920354683594]:26.704237424845715)[&rate=0.005454920354683594]:24.51841471905618,(11[&rate=0.005454920354683594]:6.825803622342818,((12[&rate=0.005454920354683594]:2.5951420475728924,((13[&rate=0.005454920354683594]:7.810154582209222,(14[&rate=0.005454920354683594]:0.0,(24[&rate=0.005454920354683594]:18.035215636680483,(25[&rate=0.005454920354683594]:15.223957313561097,(26[&rate=0.005454920354683594]:10.294554060112455,27[&rate=0.005454920354683594]:2.294554060112455)[&rate=0.005454920354683594]:6.229403253448639)[&rate=0.005454920354683594]:22.01125832311939)[&rate=0.005454920354683594]:5.464784363319517)[&rate=0.005454920354683594]:4.410154582209216)[&rate=0.005454920354683594]:13.320269865911904,(15[&rate=0.005454920354683594]:5.46871136997315,23[&rate=0.005454920354683594]:8.768711369973161)[&rate=0.005454920354683594]:26.061713078147967)[&rate=0.005454920354683594]:13.564717599451775)[&rate=0.005454920354683594]:22.893145944915275,(16[&rate=0.005454920354683594]:43.765798595065434,17[&rate=0.005454920354683594]:0.2657985950654336)[&rate=0.005454920354683594]:11.222489397422734)[&rate=0.005454920354683594]:1.5375156298546386)[&rate=0.005454920354683594]:8.192611096713364)[&rate=0.005454920354683594]:19.10222532817957,(21[&rate=0.005454920354683594]:6.623570064376054,22[&rate=0.005454920354683594]:7.823570064376042)[&rate=0.005454920354683594]:25.897069982859705)[&rate=0.005454920354683594]:21.445383544093445)[&rate=0.005454920354683594]:15.63233271059596,6[&rate=0.005454920354683594]:8.59835630192515)[&rate=0.005454920354683594]:13.149984725355665,5[&rate=0.005454920354683594]:6.548341027280827)[&rate=0.005454920354683594]:10.096717641567977)[&rate=0.005454920354683594]:0.0;
tree STATE_9350000 = ((1[&rate=0.007039382388648904]:0.9728573468459842,(5[&rate=0.007039382388648904]:0.0,6[&rate=0.007039382388648904]:15.199999999999989)[&rate=0.007039382388648904]:6.672857346845973)[&rate=0.007039382388648904]:1.9634290782785513,(2[&rate=0.007039382388648904]:31.908532987901253,(3[&rate=0.007039382388648904]:34.80034693063037,(((4[&rate=0.007039382388648904]:0.0,(7[&rate=0.007039382388648904]:3.3705396405964763,(8[&rate=0.007039382388648904]:10.850476213934357,9[&rate=0.007039382388648904]:20.750476213934363)[&rate=0.007039382388648904]:1.6200634266621137)[&rate=0.007039382388648904]:8.52946035940353)[&rate=0.007039382388648904]:8.557951698929642,20[&rate=0.007039382388648904]:30.157951698929637)[&rate=0.007039382388648904]:10.32218977139496,((((10[&rate=0.007039382388648904]:0.0,(18[&rate=0.007039382388648904]:12.109104898874165,19[&rate=0.007039382388648904]:14.709104898874159)[&rate=0.007039382388648904]:24.390895101125835)[&rate=0.007039382388648904]:17.035079678392265,(11[&rate=0.007039382388648904]:0.0,(12[&rate=0.007039382388648904]:0.0,((13[&rate=0.007039382388648904]:4.104180280119635,(24[&rate=0.007039382388648904]:10.489401660237675,(25[&rate=0.007039382388648904]:14.40561246260655,(26[&rate=0.007039382388648904]:10.024244944180882,27[&rate=0.007039382388648904]:2.0242449441808823)[&rate=0.007039382388648904]:5.681367518425665)[&rate=0.007039382388648904]:15.283789197631128)[&rate=0.007039382388648904]:13.714778619881955)[&rate=0.007039382388648904]:4.363896631869693,(14[&rate=0.007039382388648904]:1.4176137785874658,(15[&rate=0.007039382388648904]:1.9656003420933246,23[&rate=0.007039382388648904]:5.265600342093336)[&rate=0.007039382388648904]:13.252013436494138)[&rate=0.007039382388648904]:3.650463133401857)[&rate=0.007039382388648904]:23.63192308801068)[&rate=0.007039382388648904]:20.19999999999999)[&rate=0.007039382388648904]:7.535079678392265)[&rate=0.007039382388648904]:6.595487879413895,(16[&rate=0.007039382388648904]:51.019560449006164,17[&rate=0.007039382388648904]:7.519560449006164)[&rate=0.007039382388648904]:12.811007108799984)[&rate=0.007039382388648904]:16.804583569205406,(21[&rate=0.007039382388648904]:6.7483360734185,22[&rate=0.007039382388648904]:7.9483360734184885)[&rate=0.007039382388648904]:22.58681505359307)[&rate=0.007039382388648904]:18.844990343313043)[&rate=0.007039382388648904]:3.5202054603057604)[&rate=0.007039382388648904]:32.308186057270916)[&rate=0.007039382388648904]:0.8277534372232367)[&rate=0.007039382388648904]:0.0;
tree STATE_9360000 = ((1[&rate=0.0031030049451292088]:6.602742792491313,(2[&rate=0.0031030049451292088]:17.879749584284838,3[&rate=0.0031030049451292088]:53.07974958428487)[&rate=0.0031030049451292088]:18.52299320820643)[&rate=0.0031030049451292088]:2.071901536674517,((((4[&rate=0.0031030049451292088]:16.398006965651675,(((10[&rate=0.0031030049451292088]:0.0,((16[&rate=0.0031030049451292088]:12.035886940781467,19[&rate=0.0031030049451292088]:10.935886940781472)[&rate=0.0031030049451292088]:21.969390922913334,18[&rate=0.0031030049451292088]:30.305277863694812)[&rate=0.0031030049451292088]:6.194722136305188)[&rate=0.0031030049451292088]:37.62797362476782,17[&rate=0.0031030049451292088]:34.32797362476781)[&rate=0.0031030049451292088]:6.743713618367792,((11[&rate=0.0031030049451292088]:1.557704451972299,(12[&rate=0.0031030049451292088]:1.2498641220021938,((13[&rate=0.0031030049451292088]:6.298953014506168,24[&rate=0.0031030049451292088]:26.398953014506162)[&rate=0.0031030049451292088]:11.639366774832084,((14[&rate=0.0031030049451292088]:0.9518553674491415,23[&rate=0.0031030049451292088]:18.05185536744915)[&rate=0.0031030049451292088]:8.90734708645607,(15[&rate=0.0031030049451292088]:11.560932677412552,(25[&rate=0.0031030049451292088]:17.260686545929566,(26[&rate=0.0031030049451292088]:14.676145765222632,27[&rate=0.0031030049451292088]:6.676145765222632)[&rate=0.0031030049451292088]:3.8845407807069314)[&rate=0.0031030049451292088]:23.20024613148299)[&rate=0.0031030049451292088]:12.098269776492657)[&rate=0.0031030049451292088]:4.679117335433034)[&rate=0.0031030049451292088]:15.41154433266395)[&rate=0.0031030049451292088]:20.507840329970094)[&rate=0.0031030049451292088]:23.447367572584625,(21[&rate=0.0031030049451292088]:3.0404157176304523,22[&rate=0.0031030049451292088]:4.240415717630441)[&rate=0.0031030049451292088]:20.364656306926477)[&rate=0.0031030049451292088]:9.866615218578687)[&rate=0.0031030049451292088]:12.42631972251607)[&rate=0.0031030049451292088]:3.550033500606361,((7[&rate=0.0031030049451292088]:1.4032301556907214,9[&rate=0.0031030049451292088]:20.40323015569072)[&rate=0.0031030049451292088]:5.684056910182761,(8[&rate=0.0031030049451292088]:12.156393599125977,20[&rate=0.0031030049451292088]:12.756393599125971)[&rate=0.0031030049451292088]:4.0308934667475)[&rate=0.0031030049451292088]:24.76075340038456)[&rate=0.0031030049451292088]:17.769458494479352,6[&rate=0.0031030049451292088]:6.0174989607373846)[&rate=0.0031030049451292088]:9.182501039262604,5[&rate=0.0031030049451292088]:0.0)[&rate=0.0031030049451292088]:14.374644329165818)[&rate=0.0031030049451292088]:0.0;
tree STATE_9370000 = ((1[&rate=0.003974047812420755]:0.6268739424138801,(2[&rate=0.003974047812420755]:0.0,3[&rate=0.003974047812420755]:35.20000000000003)[&rate=0.003974047812420755]:30.426873942413835)[&rate=0.003974047812420755]:24.864351809389518,((4[&rate=0.003974047812420755]:23.12762035799379,((((7[&rate=0.003974047812420755]:0.0,20[&rate=0.003974047812420755]:9.699999999999989)[&rate=0.003974047812420755]:0.4558932311965691,8[&rate=0.003974047812420755]:9.555893231196563)[&rate=0.003974047812420755]:8.304941197495623,9[&rate=0.003974047812420755]:27.760834428692192)[&rate=0.003974047812420755]:17.400975916066116,(((((10[&rate=0.003974047812420755]:1.8011213075888861,18[&rate=0.003974047812420755]:38.301121307588886)[&rate=0.003974047812420755]:3.9528280265316766,19[&rate=0.003974047812420755]:44.85394933412056)[&rate=0.003974047812420755]:8.54095691752893,(11[&rate=0.003974047812420755]:1.977133176933819,(12[&rate=0.003974047812420755]:0.0,(13[&rate=0.003974047812420755]:7.130107715883035,((14[&rate=0.003974047812420755]:0.0,24[&rate=0.003974047812420755]:23.5)[&rate=0.003974047812420755]:0.9104741209881908,((15[&rate=0.003974047812420755]:3.6379019047541803,23[&rate=0.003974047812420755]:6.937901904754192)[&rate=0.003974047812420755]:1.6254429040075422,(25[&rate=0.003974047812420755]:15.404005166051938,(26[&rate=0.003974047812420755]:12.527919682170852,27[&rate=0.003974047812420755]:4.527919682170852)[&rate=0.003974047812420755]:4.176085483881083)[&rate=0.003974047812420755]:18.75933964270979)[&rate=0.003974047812420755]:9.447129312226465)[&rate=0.003974047812420755]:2.819633594894839)[&rate=0.003974047812420755]:24.969892284116973)[&rate=0.003974047812420755]:22.177133176933808)[&rate=0.003974047812420755]:2.8177730747156744)[&rate=0.003974047812420755]:7.47561942149639,(16[&rate=0.003974047812420755]:49.242917095886995,17[&rate=0.003974047812420755]:5.742917095886995)[&rate=0.003974047812420755]:12.727608577258877)[&rate=0.003974047812420755]:14.135515231389505,(21[&rate=0.003974047812420755]:20.44592377209581,22[&rate=0.003974047812420755]:21.6459237720958)[&rate=0.003974047812420755]:4.3601171324395835)[&rate=0.003974047812420755]:18.75576944022292)[&rate=0.003974047812420755]:8.865810013235489)[&rate=0.003974047812420755]:29.4825357811346,(5[&rate=0.003974047812420755]:1.074621573754655,6[&rate=0.003974047812420755]:16.274621573754644)[&rate=0.003974047812420755]:4.635534565373746)[&rate=0.003974047812420755]:25.481069612674986)[&rate=0.003974047812420755]:0.0;
tree STATE_9380000 = ((1[&rate=0.0036440657912617355]:0.3162181853023469,(2[&rate=0.0036440657912617355]:10.540899510589867,3[&rate=0.0036440657912617355]:45.7408995105899)[&rate=0.0036440657912617355]:19.575318674712435)[&rate=0.0036440657912617355]:17.086451505314045,(((((4[&rate=0.0036440657912617355]:0.0,(8[&rate=0.0036440657912617355]:19.080206870609572,(10[&rate=0.0036440657912617355]:7.467142311579522,((16[&rate=0.0036440657912617355]:25.497416107484327,19[&rate=0.0036440657912617355]:24.397416107484332)[&rate=0.0036440657912617355]:7.924714840546088,18[&rate=0.0036440657912617355]:29.722130948030426)[&rate=0.0036440657912617355]:14.245011363549096)[&rate=0.0036440657912617355]:31.013064559030056)[&rate=0.0036440657912617355]:1.9197931293904276)[&rate=0.0036440657912617355]:14.358849980460505,((7[&rate=0.0036440657912617355]:9.10481813811829,9[&rate=0.0036440657912617355]:28.10481813811829)[&rate=0.0036440657912617355]:0.27772265389202744,20[&rate=0.0036440657912617355]:19.082540792010306)[&rate=0.0036440657912617355]:16.876309188450193)[&rate=0.0036440657912617355]:8.388668979947028,(((11[&rate=0.0036440657912617355]:4.1375567208539366,17[&rate=0.0036440657912617355]:10.337556720853925)[&rate=0.0036440657912617355]:0.16104121720624676,(12[&rate=0.0036440657912617355]:0.0,((((13[&rate=0.0036440657912617355]:0.0,(25[&rate=0.0036440657912617355]:19.902988010308615,(26[&rate=0.0036440657912617355]:14.500975636122112,27[&rate=0.0036440657912617355]:6.500975636122112)[&rate=0.0036440657912617355]:6.7020123741865)[&rate=0.0036440657912617355]:19.397011989691382)[&rate=0.0036440657912617355]:0.3884168084086568,(15[&rate=0.0036440657912617355]:7.639513930870194,24[&rate=0.0036440657912617355]:17.339513930870197)[&rate=0.0036440657912617355]:3.148902877538454)[&rate=0.0036440657912617355]:3.011583191591349,14[&rate=0.0036440657912617355]:0.0)[&rate=0.0036440657912617355]:1.3404716064873696,23[&rate=0.0036440657912617355]:18.440471606487378)[&rate=0.0036440657912617355]:27.359528393512633)[&rate=0.0036440657912617355]:24.498597938060172)[&rate=0.0036440657912617355]:25.865572839040837,(21[&rate=0.0036440657912617355]:4.026659594328038,22[&rate=0.0036440657912617355]:5.2266595943280265)[&rate=0.0036440657912617355]:24.537511182772988)[&rate=0.0036440657912617355]:23.483348183306518)[&rate=0.0036440657912617355]:12.015811893866925,6[&rate=0.0036440657912617355]:3.0633308542744544)[&rate=0.0036440657912617355]:12.136669145725534,5[&rate=0.0036440657912617355]:0.0)[&rate=0.0036440657912617355]:23.10266969061638)[&rate=0.0036440657912617355]:0.0;
tree STATE_9390000 = ((1[&rate=0.004219370499010633]:6.404921390481775,((((4[&rate=0.004219370499010633]:9.08121143372496,((7[&rate=0.004219370499010633]:0.0,20[&rate=0.004219370499010633]:9.699999999999989)[&rate=0.004219370499010633]:5.270414619702521,(8[&rate=0.004219370499010633]:6.010561266377053,9[&rate=0.004219370499010633]:15.910561266377059)[&rate=0.004219370499010633]:8.359853353325462)[&rate=0.004219370499010633]:15.710796814022444)[&rate=0.004219370499010633]:15.337934238892274,(((((10[&rate=0.004219370499010633]:0.29506721958325954,18[&rate=0.004219370499010633]:36.79506721958326)[&rate=0.004219370499010633]:11.04883319922699,11[&rate=0.004219370499010633]:1.8439004188102501)[&rate=0.004219370499010633]:1.8722943126847866,((12[&rate=0.004219370499010633]:0.287329624893232,((13[&rate=0.004219370499010633]:0.0,((25[&rate=0.004219370499010633]:2.8565846154515047,26[&rate=0.004219370499010633]:4.156584615451502)[&rate=0.004219370499010633]:4.089942418230404,27[&rate=0.004219370499010633]:0.24652703368190565)[&rate=0.004219370499010633]:32.35347296631809)[&rate=0.004219370499010633]:24.613606193530273,(((14[&rate=0.004219370499010633]:0.0,24[&rate=0.004219370499010633]:23.5)[&rate=0.004219370499010633]:4.81179100022387,23[&rate=0.004219370499010633]:21.91179100022388)[&rate=0.004219370499010633]:5.823676116113035,15[&rate=0.004219370499010633]:24.435467116336902)[&rate=0.004219370499010633]:10.578139077193363)[&rate=0.004219370499010633]:7.773723431362967)[&rate=0.004219370499010633]:3.845640731625565,(16[&rate=0.004219370499010633]:18.789626711509996,19[&rate=0.004219370499010633]:17.68962671151)[&rate=0.004219370499010633]:14.843343645008801)[&rate=0.004219370499010633]:19.78322437497623)[&rate=0.004219370499010633]:12.650831529748999,17[&rate=0.004219370499010633]:22.567026261244024)[&rate=0.004219370499010633]:10.619833180775728,(21[&rate=0.004219370499010633]:17.861403734862435,22[&rate=0.004219370499010633]:19.061403734862424)[&rate=0.004219370499010633]:7.5254557071573345)[&rate=0.004219370499010633]:28.332286230597475)[&rate=0.004219370499010633]:23.373712791418257,5[&rate=0.004219370499010633]:0.8928584640354984)[&rate=0.004219370499010633]:0.21819960919111736,6[&rate=0.004219370499010633]:16.311058073226604)[&rate=0.004219370499010633]:10.993863317255148)[&rate=0.004219370499010633]:0.05487480075947815,(2[&rate=0.004219370499010633]:1.7990001533422628,3[&rate=0.004219370499010633]:36.999000153342294)[&rate=0.004219370499010633]:34.460796037898945)[&rate=0.004219370499010633]:0.0;
tree STATE_9400000 = ((1[&rate=0.005266361651775992]:0.0,(2[&rate=0.005266361651775992]:2.52290987727568,3[&rate=0.005266361651775992]:37.72290987727571)[&rate=0.005266361651775992]:27.277090122724275)[&rate=0.005266361651775992]:8.893149187528735,(((4[&rate=0.005266361651775992]:13.342312890220072,(((7[&rate=0.005266361651775992]:1.5556344192401923,20[&rate=0.005266361651775992]:11.255634419240181)[&rate=0.005266361651775992]:10.826476295246337,9[&rate=0.005266361651775992]:31.38211071448653)[&rate=0.005266361651775992]:1.3456866676616102,8[&rate=0.005266361651775992]:22.827797382148134)[&rate=0.005266361651775992]:11.514515508071938)[&rate=0.005266361651775992]:1.5700347123670895,((((10[&rate=0.005266361651775992]:4.493574290929317,(18[&rate=0.005266361651775992]:14.745116896649968,19[&rate=0.005266361651775992]:17.345116896649962)[&rate=0.005266361651775992]:26.24845739427935)[&rate=0.005266361651775992]:9.994712281945624,(16[&rate=0.005266361651775992]:43.5,17[&rate=0.005266361651775992]:0.0)[&rate=0.005266361651775992]:11.18828657287493)[&rate=0.005266361651775992]:3.6686272318596025,(11[&rate=0.005266361651775992]:1.0302890002773495,(12[&rate=0.005266361651775992]:1.0532237297153841,(((13[&rate=0.005266361651775992]:12.001411714000497,24[&rate=0.005266361651775992]:32.10141171400049)[&rate=0.005266361651775992]:2.7479182813016436,(15[&rate=0.005266361651775992]:4.747542528114018,(23[&rate=0.005266361651775992]:2.093236075247315,(25[&rate=0.005266361651775992]:13.315482510018139,(26[&rate=0.005266361651775992]:8.0,27[&rate=0.005266361651775992]:0.0)[&rate=0.005266361651775992]:6.615482510018136)[&rate=0.005266361651775992]:14.37775356522917)[&rate=0.005266361651775992]:5.954306452866714)[&rate=0.005266361651775992]:20.401787467188115)[&rate=0.005266361651775992]:1.7613707357383177,14[&rate=0.005266361651775992]:13.110700731040453)[&rate=0.005266361651775992]:16.642522998674934)[&rate=0.005266361651775992]:20.177065270561954)[&rate=0.005266361651775992]:7.626624804457194)[&rate=0.005266361651775992]:17.964593667002234,(21[&rate=0.005266361651775992]:15.787418906700765,22[&rate=0.005266361651775992]:16.987418906700753)[&rate=0.005266361651775992]:9.234088565036018)[&rate=0.005266361651775992]:19.19084013085039)[&rate=0.005266361651775992]:46.271611198786786,(5[&rate=0.005266361651775992]:0.1890052800767421,6[&rate=0.005266361651775992]:15.38900528007673)[&rate=0.005266361651775992]:14.094953521297214)[&rate=0.005266361651775992]:0.3091903861547678)[&rate=0.005266361651775992]:0.0;
tree STATE_9410000 = ((1[&rate=0.0030734538438084067]:0.7473221888313617,(2[&rate=0.0030734538438084067]:15.187518561087643,3[&rate=0.0030734538438084067]:50.387518561087674)[&rate=0.0030734538438084067]:15.359803627743673)[&rate=0.0030734538438084067]:9.588081564540374,(((4[&rate=0.0030734538438084067]:0.0,(7[&rate=0.0030734538438084067]:3.0610501596860615,(8[&rate=0.0030734538438084067]:10.074503173260197,9[&rate=0.0030734538438084067]:19.974503173260203)[&rate=0.0030734538438084067]:2.0865469864258586)[&rate=0.0030734538438084067]:8.838949840313944)[&rate=0.0030734538438084067]:41.04698961573281,(((10[&rate=0.0030734538438084067]:7.80678708688319,(18[&rate=0.0030734538438084067]:11.434571287440654,19[&rate=0.0030734538438084067]:14.034571287440649)[&rate=0.0030734538438084067]:32.872215799442536)[&rate=0.0030734538438084067]:18.559402374705755,((11[&rate=0.0030734538438084067]:1.7088912905723248,(12[&rate=0.0030734538438084067]:0.9289479509147469,((13[&rate=0.0030734538438084067]:15.575892960046417,(14[&rate=0.0030734538438084067]:0.0,(15[&rate=0.0030734538438084067]:10.352028357396037,(23[&rate=0.0030734538438084067]:5.23413378620797,((25[&rate=0.0030734538438084067]:8.755882215735658,27[&rate=0.0030734538438084067]:2.0558822157356555)[&rate=0.0030734538438084067]:3.377396326151894,26[&rate=0.0030734538438084067]:13.43327854188755)[&rate=0.0030734538438084067]:18.70085524432041)[&rate=0.0030734538438084067]:8.417894571188079)[&rate=0.0030734538438084067]:3.44797164260396)[&rate=0.0030734538438084067]:12.175892960046411)[&rate=0.0030734538438084067]:3.603858460369395,24[&rate=0.0030734538438084067]:39.279751420415806)[&rate=0.0030734538438084067]:13.849196530498944)[&rate=0.0030734538438084067]:20.979943339657567)[&rate=0.0030734538438084067]:6.0593061626397855,(16[&rate=0.0030734538438084067]:45.24694065020522,17[&rate=0.0030734538438084067]:1.746940650205218)[&rate=0.0030734538438084067]:12.22125680300688)[&rate=0.0030734538438084067]:9.097992008376835)[&rate=0.0030734538438084067]:13.983265993723649,(20[&rate=0.0030734538438084067]:16.30918380532505,(21[&rate=0.0030734538438084067]:3.901307882116157,22[&rate=0.0030734538438084067]:5.101307882116146)[&rate=0.0030734538438084067]:20.10787592320891)[&rate=0.0030734538438084067]:5.240271649987534)[&rate=0.0030734538438084067]:41.097534160420224)[&rate=0.0030734538438084067]:14.313544599260041,(5[&rate=0.0030734538438084067]:0.0,6[&rate=0.0030734538438084067]:15.199999999999989)[&rate=0.0030734538438084067]:8.460534214992862)[&rate=0.0030734538438084067]:7.574869538378863)[&rate=0.0030734538438084067]:0.0;
tree STATE_9420000 = (((1[&rate=0.005003318543898565]:0.0,2[&rate=0.005003318543898565]:29.799999999999955)[&rate=0.005003318543898565]:3.0386396377070923,3[&rate=0.005003318543898565]:68.03863963770708)[&rate=0.005003318543898565]:7.297962259975037,((((4[&rate=0.005003318543898565]:2.64609141011897,((7[&rate=0.005003318543898565]:0.3307894864231571,20[&rate=0.005003318543898565]:10.030789486423146)[&rate=0.005003318543898565]:13.106750364993601,(8[&rate=0.005003318543898565]:13.443147536646649,9[&rate=0.005003318543898565]:23.343147536646654)[&rate=0.005003318543898565]:9.094392314770104)[&rate=0.005003318543898565]:1.1085515587022172)[&rate=0.005003318543898565]:24.850517351523692,(((10[&rate=0.005003318543898565]:0.0,(18[&rate=0.005003318543898565]:7.506410916278497,19[&rate=0.005003318543898565]:10.106410916278492)[&rate=0.005003318543898565]:28.993589083721503)[&rate=0.005003318543898565]:20.061189912745547,(16[&rate=0.005003318543898565]:51.078803616279615,17[&rate=0.005003318543898565]:7.578803616279615)[&rate=0.005003318543898565]:9.182386296465921)[&rate=0.005003318543898565]:23.628761580982584,((11[&rate=0.005003318543898565]:0.0,(12[&rate=0.005003318543898565]:0.31081715815663813,(((13[&rate=0.005003318543898565]:0.0,((25[&rate=0.005003318543898565]:4.9757710023242625,26[&rate=0.005003318543898565]:6.27577100232426)[&rate=0.005003318543898565]:1.7242289976757403,27[&rate=0.005003318543898565]:0.0)[&rate=0.005003318543898565]:32.599999999999994)[&rate=0.005003318543898565]:8.396232984906362,15[&rate=0.005003318543898565]:18.796232984906354)[&rate=0.005003318543898565]:4.906027412609802,((14[&rate=0.005003318543898565]:6.621538352363082,23[&rate=0.005003318543898565]:23.72153835236309)[&rate=0.005003318543898565]:1.6447008322166141,24[&rate=0.005003318543898565]:31.766239184579696)[&rate=0.005003318543898565]:1.6360212129364626)[&rate=0.005003318543898565]:19.108556760640482)[&rate=0.005003318543898565]:19.88918284184335)[&rate=0.005003318543898565]:13.129652790439465,(21[&rate=0.005003318543898565]:5.136422839120058,22[&rate=0.005003318543898565]:6.336422839120047)[&rate=0.005003318543898565]:6.393229951319412)[&rate=0.005003318543898565]:21.060298703288666)[&rate=0.005003318543898565]:24.206657267914537)[&rate=0.005003318543898565]:8.849838200870607,6[&rate=0.005003318543898565]:4.6464469625132665)[&rate=0.005003318543898565]:10.553553037486722,5[&rate=0.005003318543898565]:0.0)[&rate=0.005003318543898565]:16.036601897682118)[&rate=0.005003318543898565]:0.0;
tree STATE_9430000 = (1[&rate=0.004400884011541166]:23.887315838787856,((2[&rate=0.004400884011541166]:0.0,3[&rate=0.004400884011541166]:35.20000000000003)[&rate=0.004400884011541166]:34.28724282239372,(((4[&rate=0.004400884011541166]:18.219209937577105,((7[&rate=0.004400884011541166]:0.0,20[&rate=0.004400884011541166]:9.699999999999989)[&rate=0.004400884011541166]:8.431509865458594,(8[&rate=0.004400884011541166]:15.728782652626975,9[&rate=0.004400884011541166]:25.62878265262698)[&rate=0.004400884011541166]:1.8027272128316127)[&rate=0.004400884011541166]:21.687700072118517)[&rate=0.004400884011541166]:19.40607885678952,((((10[&rate=0.004400884011541166]:10.140788670961271,(18[&rate=0.004400884011541166]:13.358731366252492,19[&rate=0.004400884011541166]:15.958731366252486)[&rate=0.004400884011541166]:33.28205730470878)[&rate=0.004400884011541166]:19.255748536553014,(11[&rate=0.004400884011541166]:0.043188279954435416,(12[&rate=0.004400884011541166]:0.0,(13[&rate=0.004400884011541166]:10.243834212224172,(14[&rate=0.004400884011541166]:3.1730032410614513,(((15[&rate=0.004400884011541166]:7.328986185219655,23[&rate=0.004400884011541166]:10.628986185219667)[&rate=0.004400884011541166]:3.7644568964464398,(25[&rate=0.004400884011541166]:15.724611165216405,(26[&rate=0.004400884011541166]:12.508219280138581,27[&rate=0.004400884011541166]:4.508219280138581)[&rate=0.004400884011541166]:4.516391885077821)[&rate=0.004400884011541166]:24.268831916449695)[&rate=0.004400884011541166]:2.5457778088733534,24[&rate=0.004400884011541166]:23.33922089053945)[&rate=0.004400884011541166]:3.333782350522)[&rate=0.004400884011541166]:3.670830971162715)[&rate=0.004400884011541166]:21.856165787775836)[&rate=0.004400884011541166]:20.243188279954424)[&rate=0.004400884011541166]:19.85334892755985)[&rate=0.004400884011541166]:10.107134521682624,(16[&rate=0.004400884011541166]:64.30330543873906,17[&rate=0.004400884011541166]:20.80330543873906)[&rate=0.004400884011541166]:15.40036629045784)[&rate=0.004400884011541166]:10.943549433110434,(21[&rate=0.004400884011541166]:2.7167832140443693,22[&rate=0.004400884011541166]:3.916783214044358)[&rate=0.004400884011541166]:36.63043794826298)[&rate=0.004400884011541166]:27.578067632059287)[&rate=0.004400884011541166]:18.899299047916116,(5[&rate=0.004400884011541166]:0.3143511349761354,6[&rate=0.004400884011541166]:15.514351134976124)[&rate=0.004400884011541166]:9.310236707306615)[&rate=0.004400884011541166]:0.5626549801110059)[&rate=0.004400884011541166]:19.40007301639409)[&rate=0.004400884011541166]:0.0;
tree STATE_9440000 = ((1[&rate=0.008777362981873602]:2.801339495946678,2[&rate=0.008777362981873602]:32.60133949594663)[&rate=0.008777362981873602]:5.327157397427754,(((3[&rate=0.008777362981873602]:37.79101082015207,((4[&rate=0.008777362981873602]:16.465907983653338,(((10[&rate=0.008777362981873602]:0.0,(18[&rate=0.008777362981873602]:11.82237920191001,19[&rate=0.008777362981873602]:14.422379201910005)[&rate=0.008777362981873602]:24.67762079808999)[&rate=0.008777362981873602]:29.422651516905958,(16[&rate=0.008777362981873602]:59.37208954358185,17[&rate=0.008777362981873602]:15.87208954358185)[&rate=0.008777362981873602]:10.250561973324096)[&rate=0.008777362981873602]:14.107539968117337,((11[&rate=0.008777362981873602]:0.0,(12[&rate=0.008777362981873602]:0.0,((13[&rate=0.008777362981873602]:0.0,(24[&rate=0.008777362981873602]:18.99673342774669,(25[&rate=0.008777362981873602]:17.53060806598591,(26[&rate=0.008777362981873602]:15.652068794223016,27[&rate=0.008777362981873602]:7.652068794223016)[&rate=0.008777362981873602]:3.17853927176289)[&rate=0.008777362981873602]:20.666125361760784)[&rate=0.008777362981873602]:1.103266572253304)[&rate=0.008777362981873602]:5.5330874043306295,(14[&rate=0.008777362981873602]:0.0,(15[&rate=0.008777362981873602]:9.945066525300128,23[&rate=0.008777362981873602]:13.245066525300139)[&rate=0.008777362981873602]:3.8549334746998696)[&rate=0.008777362981873602]:2.133087404330624)[&rate=0.008777362981873602]:26.56691259566938)[&rate=0.008777362981873602]:20.19999999999999)[&rate=0.008777362981873602]:33.998498955031906,(20[&rate=0.008777362981873602]:18.243637619730393,(21[&rate=0.008777362981873602]:2.9832572073959653,22[&rate=0.008777362981873602]:4.183257207395954)[&rate=0.008777362981873602]:22.960380412334445)[&rate=0.008777362981873602]:6.454861335301501)[&rate=0.008777362981873602]:0.03169252999138905)[&rate=0.008777362981873602]:13.335716498630049)[&rate=0.008777362981873602]:1.8152746616580657,(7[&rate=0.008777362981873602]:7.738085673816386,(8[&rate=0.008777362981873602]:13.048623365624366,9[&rate=0.008777362981873602]:22.94862336562437)[&rate=0.008777362981873602]:3.7894623081920145)[&rate=0.008777362981873602]:22.443096971495024)[&rate=0.008777362981873602]:7.109828174840658)[&rate=0.008777362981873602]:20.58578293528862,6[&rate=0.008777362981873602]:14.276793755440679)[&rate=0.008777362981873602]:0.9232062445593101,5[&rate=0.008777362981873602]:0.0)[&rate=0.008777362981873602]:13.828496893374421)[&rate=0.008777362981873602]:0.0;
tree STATE_9450000 = ((1[&rate=0.006294098294286263]:0.0,(2[&rate=0.006294098294286263]:9.57657369514024,3[&rate=0.006294098294286263]:44.77657369514027)[&rate=0.006294098294286263]:20.223426304859714)[&rate=0.006294098294286263]:15.975122282179854,((((4[&rate=0.006294098294286263]:2.832442113120891,((7[&rate=0.006294098294286263]:0.07443171778444935,20[&rate=0.006294098294286263]:9.774431717784438)[&rate=0.006294098294286263]:6.53052135893266,(8[&rate=0.006294098294286263]:0.0,9[&rate=0.006294098294286263]:9.900000000000006)[&rate=0.006294098294286263]:15.704953076717103)[&rate=0.006294098294286263]:8.127489036403787)[&rate=0.006294098294286263]:3.5825880907475636,((((10[&rate=0.006294098294286263]:0.0,(18[&rate=0.006294098294286263]:9.772950152586752,19[&rate=0.006294098294286263]:12.372950152586746)[&rate=0.006294098294286263]:26.727049847413248)[&rate=0.006294098294286263]:5.669798584005903,(16[&rate=0.006294098294286263]:43.5,17[&rate=0.006294098294286263]:0.0)[&rate=0.006294098294286263]:2.369798584005892)[&rate=0.006294098294286263]:7.330633626262895,(11[&rate=0.006294098294286263]:0.0,(12[&rate=0.006294098294286263]:0.0,(((13[&rate=0.006294098294286263]:0.0,(24[&rate=0.006294098294286263]:4.431690935039562,((25[&rate=0.006294098294286263]:8.761108936561172,26[&rate=0.006294098294286263]:10.061108936561169)[&rate=0.006294098294286263]:5.126136990234405,27[&rate=0.006294098294286263]:7.187245926795574)[&rate=0.006294098294286263]:9.744445008243988)[&rate=0.006294098294286263]:15.668309064960432)[&rate=0.006294098294286263]:12.011362466125405,14[&rate=0.006294098294286263]:8.6113624661254)[&rate=0.006294098294286263]:0.5569687631383502,(15[&rate=0.006294098294286263]:11.46530493840011,23[&rate=0.006294098294286263]:14.76530493840012)[&rate=0.006294098294286263]:11.503026290863637)[&rate=0.006294098294286263]:19.531668770736253)[&rate=0.006294098294286263]:20.19999999999999)[&rate=0.006294098294286263]:3.500432210268798)[&rate=0.006294098294286263]:12.947070985449187,(21[&rate=0.006294098294286263]:12.209497459142327,22[&rate=0.006294098294286263]:13.409497459142315)[&rate=0.006294098294286263]:2.638005736575664)[&rate=0.006294098294286263]:20.867527008150475)[&rate=0.006294098294286263]:32.14255428318202,6[&rate=0.006294098294286263]:6.857584487050474)[&rate=0.006294098294286263]:14.642572361099411,5[&rate=0.006294098294286263]:6.300156848149896)[&rate=0.006294098294286263]:15.374965434029946)[&rate=0.006294098294286263]:0.0;
tree STATE_9460000 = (((1[&rate=0.00327766048184783]:0.0,2[&rate=0.00327766048184783]:29.799999999999955)[&rate=0.00327766048184783]:2.830134870231035,3[&rate=0.00327766048184783]:67.83013487023102)[&rate=0.00327766048184783]:9.907116574079538,((((4[&rate=0.00327766048184783]:3.789447650089528,((7[&rate=0.00327766048184783]:5.203013464234843,8[&rate=0.00327766048184783]:14.303013464234837)[&rate=0.00327766048184783]:6.951645714717216,9[&rate=0.00327766048184783]:31.15465917895206)[&rate=0.00327766048184783]:3.5347884711374746)[&rate=0.00327766048184783]:29.70977696453555,((10[&rate=0.00327766048184783]:25.29571718555475,(18[&rate=0.00327766048184783]:27.852168565913715,19[&rate=0.00327766048184783]:30.45216856591371)[&rate=0.00327766048184783]:33.943548619641035)[&rate=0.00327766048184783]:27.532515625117696,20[&rate=0.00327766048184783]:34.028232810672435)[&rate=0.00327766048184783]:21.070991803952637)[&rate=0.00327766048184783]:6.1775522505488425,(((11[&rate=0.00327766048184783]:7.058639137627452,(12[&rate=0.00327766048184783]:9.020681153609203,(13[&rate=0.00327766048184783]:16.779523919602077,(14[&rate=0.00327766048184783]:10.385009261131486,((15[&rate=0.00327766048184783]:15.981551842655591,23[&rate=0.00327766048184783]:19.281551842655603)[&rate=0.00327766048184783]:1.1297126677228206,(24[&rate=0.00327766048184783]:10.966500456702512,(25[&rate=0.00327766048184783]:14.978008653394511,(26[&rate=0.00327766048184783]:12.051888947324137,27[&rate=0.00327766048184783]:4.051888947324137)[&rate=0.00327766048184783]:4.226119706070371)[&rate=0.00327766048184783]:15.188491803308004)[&rate=0.00327766048184783]:15.844764053675902)[&rate=0.00327766048184783]:7.073744750753072)[&rate=0.00327766048184783]:2.9945146584705853)[&rate=0.00327766048184783]:24.341157234007134)[&rate=0.00327766048184783]:18.237957984018237)[&rate=0.00327766048184783]:5.86547990414887,((16[&rate=0.00327766048184783]:50.44280473528369,17[&rate=0.00327766048184783]:6.942804735283687)[&rate=0.00327766048184783]:11.922383783907236,22[&rate=0.00327766048184783]:12.265188519190929)[&rate=0.00327766048184783]:0.25893052258538773)[&rate=0.00327766048184783]:9.756167018208686,21[&rate=0.00327766048184783]:21.080286059985013)[&rate=0.00327766048184783]:47.89649080518892)[&rate=0.00327766048184783]:13.88202652274569,(5[&rate=0.00327766048184783]:0.0,6[&rate=0.00327766048184783]:15.199999999999989)[&rate=0.00327766048184783]:6.658803387919619)[&rate=0.00327766048184783]:11.778448056390943)[&rate=0.00327766048184783]:0.0;
tree STATE_9470000 = ((1[&rate=0.004022500228800931]:0.40301489951374947,(2[&rate=0.004022500228800931]:26.246394629846606,3[&rate=0.004022500228800931]:61.44639462984664)[&rate=0.004022500228800931]:3.9566202696670985)[&rate=0.004022500228800931]:25.9063337294497,(((((4[&rate=0.004022500228800931]:2.512046942719806,(7[&rate=0.004022500228800931]:0.0,(8[&rate=0.004022500228800931]:8.906799973527939,20[&rate=0.004022500228800931]:9.506799973527933)[&rate=0.004022500228800931]:0.1932000264720557)[&rate=0.004022500228800931]:14.412046942719812)[&rate=0.004022500228800931]:0.032907578765971834,9[&rate=0.004022500228800931]:33.44495452148578)[&rate=0.004022500228800931]:31.866756536629097,((((10[&rate=0.004022500228800931]:0.0,(18[&rate=0.004022500228800931]:8.201577705753486,19[&rate=0.004022500228800931]:10.80157770575348)[&rate=0.004022500228800931]:28.298422294246514)[&rate=0.004022500228800931]:29.48663473155409,(16[&rate=0.004022500228800931]:54.491260646958224,17[&rate=0.004022500228800931]:10.991260646958224)[&rate=0.004022500228800931]:15.195374084595855)[&rate=0.004022500228800931]:3.3106372201859955,(11[&rate=0.004022500228800931]:0.0,(12[&rate=0.004022500228800931]:0.0,(((13[&rate=0.004022500228800931]:2.6857256546217627,(15[&rate=0.004022500228800931]:8.560163394163865,23[&rate=0.004022500228800931]:11.860163394163877)[&rate=0.004022500228800931]:4.525562260457889)[&rate=0.004022500228800931]:5.014038170848252,(25[&rate=0.004022500228800931]:36.712341326941896,(26[&rate=0.004022500228800931]:28.169121573533552,27[&rate=0.004022500228800931]:20.169121573533552)[&rate=0.004022500228800931]:9.843219753408341)[&rate=0.004022500228800931]:10.287422498528116)[&rate=0.004022500228800931]:1.6905726534436667,(14[&rate=0.004022500228800931]:2.8004625083794537,24[&rate=0.004022500228800931]:26.300462508379454)[&rate=0.004022500228800931]:3.1898739705342223)[&rate=0.004022500228800931]:22.709663521086327)[&rate=0.004022500228800931]:20.19999999999999)[&rate=0.004022500228800931]:23.297271951740086)[&rate=0.004022500228800931]:11.507209286435696,(21[&rate=0.004022500228800931]:13.024052609671045,22[&rate=0.004022500228800931]:14.224052609671034)[&rate=0.004022500228800931]:20.180428628504743)[&rate=0.004022500228800931]:30.5072298199391)[&rate=0.004022500228800931]:2.6650029628391394,6[&rate=0.004022500228800931]:5.376714020954012)[&rate=0.004022500228800931]:9.823285979045977,5[&rate=0.004022500228800931]:0.0)[&rate=0.004022500228800931]:32.00934862896344)[&rate=0.004022500228800931]:0.0;
tree STATE_9480000 = ((1[&rate=0.003952503770072396]:0.0,(2[&rate=0.003952503770072396]:5.741513054351856,3[&rate=0.003952503770072396]:40.94151305435189)[&rate=0.003952503770072396]:24.0584869456481)[&rate=0.003952503770072396]:8.688623506289758,((((4[&rate=0.003952503770072396]:5.790610494662289,(7[&rate=0.003952503770072396]:0.6712029100943511,(8[&rate=0.003952503770072396]:2.3562095839010766,9[&rate=0.003952503770072396]:12.256209583901082)[&rate=0.003952503770072396]:7.414993326193269)[&rate=0.003952503770072396]:17.019407584567944)[&rate=0.003952503770072396]:5.726157269707102,((((10[&rate=0.003952503770072396]:4.23087788284721,(18[&rate=0.003952503770072396]:38.81839300229926,19[&rate=0.003952503770072396]:41.418393002299254)[&rate=0.003952503770072396]:1.9124848805479502)[&rate=0.003952503770072396]:16.706231541912572,(11[&rate=0.003952503770072396]:3.0287929211873603,((12[&rate=0.003952503770072396]:5.281983359602592,(13[&rate=0.003952503770072396]:10.567060215085334,((14[&rate=0.003952503770072396]:0.0,15[&rate=0.003952503770072396]:13.799999999999997)[&rate=0.003952503770072396]:2.9766896401049934,((23[&rate=0.003952503770072396]:1.8339382591921236,(25[&rate=0.003952503770072396]:17.488653152021996,(26[&rate=0.003952503770072396]:13.714328674794345,27[&rate=0.003952503770072396]:5.714328674794345)[&rate=0.003952503770072396]:5.074324477227648)[&rate=0.003952503770072396]:9.945285107170122)[&rate=0.003952503770072396]:6.117443039518186,24[&rate=0.003952503770072396]:14.3513812987103)[&rate=0.003952503770072396]:12.125308341394692)[&rate=0.003952503770072396]:4.190370574980335)[&rate=0.003952503770072396]:26.814923144517266)[&rate=0.003952503770072396]:15.137833897393762,(16[&rate=0.003952503770072396]:43.5,17[&rate=0.003952503770072396]:0.0)[&rate=0.003952503770072396]:6.419817256996353)[&rate=0.003952503770072396]:2.8089756641909958)[&rate=0.003952503770072396]:8.408316503572422)[&rate=0.003952503770072396]:3.1643352161843126,(21[&rate=0.003952503770072396]:4.9135366604171224,22[&rate=0.003952503770072396]:6.113536660417111)[&rate=0.003952503770072396]:8.087907980526978)[&rate=0.003952503770072396]:8.458270884897857,20[&rate=0.003952503770072396]:13.75971552584194)[&rate=0.003952503770072396]:19.357052238527444)[&rate=0.003952503770072396]:35.3832322356306,5[&rate=0.003952503770072396]:0.0)[&rate=0.003952503770072396]:8.099461179195004,6[&rate=0.003952503770072396]:23.299461179194992)[&rate=0.003952503770072396]:6.289162327094743)[&rate=0.003952503770072396]:0.0;
tree STATE_9490000 = ((1[&rate=0.004064677551880518]:12.848262347174227,(2[&rate=0.004064677551880518]:14.709085225598159,3[&rate=0.004064677551880518]:49.90908522559819)[&rate=0.004064677551880518]:27.939177121576023)[&rate=0.004064677551880518]:0.5267893449435519,((((4[&rate=0.004064677551880518]:6.271854832095315,7[&rate=0.004064677551880518]:18.17185483209532)[&rate=0.004064677551880518]:3.2968848879310713,(8[&rate=0.004064677551880518]:0.8349174026675428,9[&rate=0.004064677551880518]:10.734917402667548)[&rate=0.004064677551880518]:29.733822317358843)[&rate=0.004064677551880518]:2.0636096441639324,((((10[&rate=0.004064677551880518]:3.8870306754202915,(18[&rate=0.004064677551880518]:3.8378185955867536,19[&rate=0.004064677551880518]:6.437818595586748)[&rate=0.004064677551880518]:36.54921207983354)[&rate=0.004064677551880518]:18.293867825748265,((11[&rate=0.004064677551880518]:4.109070732881605,(12[&rate=0.004064677551880518]:1.2404361693282908,((13[&rate=0.004064677551880518]:16.47531435199754,((15[&rate=0.004064677551880518]:10.578755591964104,(23[&rate=0.004064677551880518]:7.531986988076994,(25[&rate=0.004064677551880518]:19.212871011580592,(26[&rate=0.004064677551880518]:10.086132428715045,27[&rate=0.004064677551880518]:2.086132428715045)[&rate=0.004064677551880518]:10.426738582865545)[&rate=0.004064677551880518]:13.919115976496396)[&rate=0.004064677551880518]:6.346768603887121)[&rate=0.004064677551880518]:3.932852484978916,24[&rate=0.004064677551880518]:24.211608076943023)[&rate=0.004064677551880518]:12.363706275054511)[&rate=0.004064677551880518]:1.9512200106611957,14[&rate=0.004064677551880518]:15.02653436265873)[&rate=0.004064677551880518]:14.913901806669564)[&rate=0.004064677551880518]:23.068634563553303)[&rate=0.004064677551880518]:4.9131910435545905,(16[&rate=0.004064677551880518]:53.7655289039227,17[&rate=0.004064677551880518]:10.2655289039227)[&rate=0.004064677551880518]:4.956732872513484)[&rate=0.004064677551880518]:3.658636724732361)[&rate=0.004064677551880518]:14.397436660903367,(21[&rate=0.004064677551880518]:5.379909743163367,22[&rate=0.004064677551880518]:6.5799097431633555)[&rate=0.004064677551880518]:20.098425418908562)[&rate=0.004064677551880518]:1.3751153975723582,20[&rate=0.004064677551880518]:19.15345055964427)[&rate=0.004064677551880518]:14.078898804546043)[&rate=0.004064677551880518]:52.12324185149214,(5[&rate=0.004064677551880518]:0.7702893452437252,6[&rate=0.004064677551880518]:15.970289345243714)[&rate=0.004064677551880518]:16.08530187043874)[&rate=0.004064677551880518]:2.2194604764353016)[&rate=0.004064677551880518]:0.0;
tree STATE_9500000 = ((1[&rate=0.00534948302870354]:0.0,(2[&rate=0.00534948302870354]:7.47327101695987,3[&rate=0.00534948302870354]:42.6732710169599)[&rate=0.00534948302870354]:22.326728983040084)[&rate=0.00534948302870354]:7.99323398056444,(((((4[&rate=0.00534948302870354]:4.811836514672322,((7[&rate=0.00534948302870354]:0.8301973852356639,9[&rate=0.00534948302870354]:19.830197385235664)[&rate=0.00534948302870354]:2.1360239754865233,8[&rate=0.00534948302870354]:12.066221360722182)[&rate=0.00534948302870354]:13.74561515395014)[&rate=0.00534948302870354]:4.742791939057213,20[&rate=0.00534948302870354]:31.15462845372953)[&rate=0.00534948302870354]:10.278832816257818,((((10[&rate=0.00534948302870354]:1.7630964137513132,(18[&rate=0.00534948302870354]:14.952584731931083,19[&rate=0.00534948302870354]:17.552584731931077)[&rate=0.00534948302870354]:23.31051168182023)[&rate=0.00534948302870354]:12.973822219061077,(16[&rate=0.00534948302870354]:43.5,17[&rate=0.00534948302870354]:0.0)[&rate=0.00534948302870354]:11.436918632812379)[&rate=0.00534948302870354]:6.565203162621614,(21[&rate=0.00534948302870354]:8.579539584659429,22[&rate=0.00534948302870354]:9.779539584659418)[&rate=0.00534948302870354]:1.6225822107745813)[&rate=0.00534948302870354]:0.11846457978420233,(11[&rate=0.00534948302870354]:0.0,(12[&rate=0.00534948302870354]:0.4285011817067357,(((((13[&rate=0.00534948302870354]:0.0,((25[&rate=0.00534948302870354]:5.591585969095037,26[&rate=0.00534948302870354]:6.8915859690950345)[&rate=0.00534948302870354]:2.5232208452327445,27[&rate=0.00534948302870354]:1.414806814327779)[&rate=0.00534948302870354]:31.185193185672215)[&rate=0.00534948302870354]:3.393964684708507,23[&rate=0.00534948302870354]:17.09396468470851)[&rate=0.00534948302870354]:0.0060353152914984776,14[&rate=0.00534948302870354]:0.0)[&rate=0.00534948302870354]:4.914977575135552,15[&rate=0.00534948302870354]:18.71497757513555)[&rate=0.00534948302870354]:4.820090613142057,24[&rate=0.00534948302870354]:33.23506818827761)[&rate=0.00534948302870354]:19.39343299342913)[&rate=0.00534948302870354]:19.771498818293253)[&rate=0.00534948302870354]:11.920586375218207)[&rate=0.00534948302870354]:38.81287489476915)[&rate=0.00534948302870354]:22.104594096629086,6[&rate=0.00534948302870354]:10.238055366616436)[&rate=0.00534948302870354]:4.961944633383553,5[&rate=0.00534948302870354]:0.0)[&rate=0.00534948302870354]:13.693233980564429)[&rate=0.00534948302870354]:0.0;
tree STATE_9510000 = ((1[&rate=0.004159884685149049]:0.0,(2[&rate=0.004159884685149049]:10.205351839130344,3[&rate=0.004159884685149049]:45.405351839130375)[&rate=0.004159884685149049]:19.59464816086961)[&rate=0.004159884685149049]:17.189925367291465,((4[&rate=0.004159884685149049]:16.013319676979577,(((7[&rate=0.004159884685149049]:2.8933138024978007,(9[&rate=0.004159884685149049]:18.292796456671752,20[&rate=0.004159884685149049]:8.99279645667174)[&rate=0.004159884685149049]:3.6005173458260487)[&rate=0.004159884685149049]:0.18919888565787346,(8[&rate=0.004159884685149049]:0.0,(10[&rate=0.004159884685149049]:1.7451700359536488,(18[&rate=0.004159884685149049]:7.091013723678927,19[&rate=0.004159884685149049]:9.691013723678921)[&rate=0.004159884685149049]:31.154156312274722)[&rate=0.004159884685149049]:17.654829964046357)[&rate=0.004159884685149049]:12.182512688155668)[&rate=0.004159884685149049]:15.621534285334874,(((11[&rate=0.004159884685149049]:3.0849664040557485,(12[&rate=0.004159884685149049]:0.0,(13[&rate=0.004159884685149049]:15.897354810038635,(14[&rate=0.004159884685149049]:8.689084960119892,(15[&rate=0.004159884685149049]:12.362336537004069,(23[&rate=0.004159884685149049]:15.649489515336526,(24[&rate=0.004159884685149049]:17.740061680148223,((25[&rate=0.004159884685149049]:11.372862445048181,26[&rate=0.004159884685149049]:12.672862445048178)[&rate=0.004159884685149049]:6.704629480926169,27[&rate=0.004159884685149049]:11.377491925974347)[&rate=0.004159884685149049]:18.862569754173876)[&rate=0.004159884685149049]:4.309427835188295)[&rate=0.004159884685149049]:0.012847021667553804)[&rate=0.004159884685149049]:10.12674842311582)[&rate=0.004159884685149049]:3.8082698499187373)[&rate=0.004159884685149049]:16.202645189961373)[&rate=0.004159884685149049]:23.284966404055737)[&rate=0.004159884685149049]:4.986155815935888,(16[&rate=0.004159884685149049]:44.407860907382585,17[&rate=0.004159884685149049]:0.9078609073825845)[&rate=0.004159884685149049]:13.36326131260904)[&rate=0.004159884685149049]:9.744393070637372,(21[&rate=0.004159884685149049]:9.775745264348927,22[&rate=0.004159884685149049]:10.975745264348916)[&rate=0.004159884685149049]:6.439770026280087)[&rate=0.004159884685149049]:19.88853168286154)[&rate=0.004159884685149049]:9.209272703489034)[&rate=0.004159884685149049]:46.62476939548259,(5[&rate=0.004159884685149049]:8.170873912507943,6[&rate=0.004159884685149049]:23.370873912507932)[&rate=0.004159884685149049]:7.56721515995423)[&rate=0.004159884685149049]:7.15183629482928)[&rate=0.004159884685149049]:0.0;
tree STATE_9520000 = ((1[&rate=0.005277617422846475]:4.692325000713453,(2[&rate=0.005277617422846475]:0.7922453556240612,3[&rate=0.005277617422846475]:35.99224535562409)[&rate=0.005277617422846475]:33.700079645089346)[&rate=0.005277617422846475]:8.06835554587039,(((4[&rate=0.005277617422846475]:27.88702578470979,(((10[&rate=0.005277617422846475]:10.507572900111754,(16[&rate=0.005277617422846475]:22.088708949733316,(18[&rate=0.005277617422846475]:9.905266208510412,19[&rate=0.005277617422846475]:12.505266208510406)[&rate=0.005277617422846475]:8.483442741222916)[&rate=0.005277617422846475]:28.618863950378426)[&rate=0.005277617422846475]:16.504040859154117,((11[&rate=0.005277617422846475]:0.0,(12[&rate=0.005277617422846475]:0.0,((13[&rate=0.005277617422846475]:6.73862425901298,(14[&rate=0.005277617422846475]:0.0,(24[&rate=0.005277617422846475]:4.986247400279879,(25[&rate=0.005277617422846475]:11.119316545265415,(26[&rate=0.005277617422846475]:8.0,27[&rate=0.005277617422846475]:0.0)[&rate=0.005277617422846475]:4.419316545265412)[&rate=0.005277617422846475]:13.066930855014467)[&rate=0.005277617422846475]:18.51375259972012)[&rate=0.005277617422846475]:3.338624259012974)[&rate=0.005277617422846475]:11.95528255185836,(15[&rate=0.005277617422846475]:2.5079902486726056,23[&rate=0.005277617422846475]:5.807990248672617)[&rate=0.005277617422846475]:26.585916562198726)[&rate=0.005277617422846475]:13.406093189128669)[&rate=0.005277617422846475]:20.19999999999999)[&rate=0.005277617422846475]:16.164680820698948,(17[&rate=0.005277617422846475]:17.734532420195848,22[&rate=0.005277617422846475]:11.134532420195853)[&rate=0.005277617422846475]:4.630148400503089)[&rate=0.005277617422846475]:1.3469329385669226)[&rate=0.005277617422846475]:10.46342325551683,21[&rate=0.005277617422846475]:26.375037014782706)[&rate=0.005277617422846475]:30.811988769927098)[&rate=0.005277617422846475]:1.6435563686468129,((7[&rate=0.005277617422846475]:2.8472636324146805,(8[&rate=0.005277617422846475]:0.0,9[&rate=0.005277617422846475]:9.900000000000006)[&rate=0.005277617422846475]:11.947263632414675)[&rate=0.005277617422846475]:19.971424091427792,20[&rate=0.005277617422846475]:32.51868772384246)[&rate=0.005277617422846475]:18.611894429514138)[&rate=0.005277617422846475]:24.661469230491747,(5[&rate=0.005277617422846475]:0.0,6[&rate=0.005277617422846475]:15.199999999999989)[&rate=0.005277617422846475]:7.29205138384836)[&rate=0.005277617422846475]:11.16862916273547)[&rate=0.005277617422846475]:0.0;
tree STATE_9530000 = ((1[&rate=0.003667610298450215]:9.131215644356217,(((((4[&rate=0.003667610298450215]:9.34915505978681,(((7[&rate=0.003667610298450215]:11.916577979926046,9[&rate=0.003667610298450215]:30.916577979926046)[&rate=0.003667610298450215]:0.9304779842918549,8[&rate=0.003667610298450215]:21.947055964217896)[&rate=0.003667610298450215]:2.7924037806393045,20[&rate=0.003667610298450215]:25.339459744857194)[&rate=0.003667610298450215]:5.60969531492961)[&rate=0.003667610298450215]:5.564932282956846,(10[&rate=0.003667610298450215]:0.4216852331236538,(18[&rate=0.003667610298450215]:9.022293176276143,19[&rate=0.003667610298450215]:11.622293176276138)[&rate=0.003667610298450215]:27.89939205684751)[&rate=0.003667610298450215]:54.89240210962001)[&rate=0.003667610298450215]:7.010015232456766,(((11[&rate=0.003667610298450215]:7.205804232385944,(16[&rate=0.003667610298450215]:44.10263396520941,17[&rate=0.003667610298450215]:0.6026339652094066)[&rate=0.003667610298450215]:12.803170267176526)[&rate=0.003667610298450215]:7.191088536122493,(12[&rate=0.003667610298450215]:3.111237224831669,(((13[&rate=0.003667610298450215]:6.813720215073296,(25[&rate=0.003667610298450215]:21.94405125939393,(26[&rate=0.003667610298450215]:12.101413028438433,27[&rate=0.003667610298450215]:4.101413028438433)[&rate=0.003667610298450215]:11.142638230955495)[&rate=0.003667610298450215]:24.169668955679363)[&rate=0.003667610298450215]:5.266829548800075,((14[&rate=0.003667610298450215]:3.91836093815499,24[&rate=0.003667610298450215]:27.41836093815499)[&rate=0.003667610298450215]:4.537362684740522,15[&rate=0.003667610298450215]:22.25572362289551)[&rate=0.003667610298450215]:0.22482614097785358)[&rate=0.003667610298450215]:6.789301896748086,23[&rate=0.003667610298450215]:32.56985166062146)[&rate=0.003667610298450215]:16.34138556421022)[&rate=0.003667610298450215]:31.485655543676756)[&rate=0.003667610298450215]:6.296515386597761,(21[&rate=0.003667610298450215]:13.703031271409884,22[&rate=0.003667610298450215]:14.903031271409873)[&rate=0.003667610298450215]:5.3903768836963195)[&rate=0.003667610298450215]:32.13069442009423)[&rate=0.003667610298450215]:24.45800184206945,6[&rate=0.003667610298450215]:14.68210441726987)[&rate=0.003667610298450215]:0.5178955827301195,5[&rate=0.003667610298450215]:0.0)[&rate=0.003667610298450215]:14.831215644356206)[&rate=0.003667610298450215]:8.483738246813317,(2[&rate=0.003667610298450215]:0.0,3[&rate=0.003667610298450215]:35.20000000000003)[&rate=0.003667610298450215]:47.41495389116949)[&rate=0.003667610298450215]:0.0;
tree STATE_9540000 = ((1[&rate=0.004137354084431051]:0.0,(2[&rate=0.004137354084431051]:12.008188991518068,3[&rate=0.004137354084431051]:47.2081889915181)[&rate=0.004137354084431051]:17.791811008481886)[&rate=0.004137354084431051]:13.450949005383848,(((4[&rate=0.004137354084431051]:0.0,(((7[&rate=0.004137354084431051]:0.0,20[&rate=0.004137354084431051]:9.699999999999989)[&rate=0.004137354084431051]:0.6700103897024974,9[&rate=0.004137354084431051]:19.670010389702497)[&rate=0.004137354084431051]:10.524231308399706,8[&rate=0.004137354084431051]:20.294241698102198)[&rate=0.004137354084431051]:0.7057583018978022)[&rate=0.004137354084431051]:23.37289596827931,(((10[&rate=0.004137354084431051]:0.0,(18[&rate=0.004137354084431051]:10.573208340145655,19[&rate=0.004137354084431051]:13.17320834014565)[&rate=0.004137354084431051]:25.926791659854345)[&rate=0.004137354084431051]:22.069414853957113,((11[&rate=0.004137354084431051]:7.67013390500189,(16[&rate=0.004137354084431051]:43.5,17[&rate=0.004137354084431051]:0.0)[&rate=0.004137354084431051]:13.870133905001879)[&rate=0.004137354084431051]:0.17898639982794862,(12[&rate=0.004137354084431051]:0.5390420217978829,((13[&rate=0.004137354084431051]:1.8393317247549845,(25[&rate=0.004137354084431051]:20.19810350143376,(26[&rate=0.004137354084431051]:8.0,27[&rate=0.004137354084431051]:0.0)[&rate=0.004137354084431051]:13.498103501433757)[&rate=0.004137354084431051]:20.94122822332122)[&rate=0.004137354084431051]:7.585257773540711,((14[&rate=0.004137354084431051]:0.0,(15[&rate=0.004137354084431051]:5.142289661249613,23[&rate=0.004137354084431051]:8.442289661249625)[&rate=0.004137354084431051]:8.657710338750384)[&rate=0.004137354084431051]:5.128472133964884,24[&rate=0.004137354084431051]:28.628472133964884)[&rate=0.004137354084431051]:0.8961173643308058)[&rate=0.004137354084431051]:23.214452523502196)[&rate=0.004137354084431051]:27.510078283031945)[&rate=0.004137354084431051]:4.720294549127274)[&rate=0.004137354084431051]:14.776986034890342,(21[&rate=0.004137354084431051]:10.191572042859164,22[&rate=0.004137354084431051]:11.391572042859153)[&rate=0.004137354084431051]:15.554828845988297)[&rate=0.004137354084431051]:26.92649507943186)[&rate=0.004137354084431051]:35.16728173209816,(5[&rate=0.004137354084431051]:0.0,6[&rate=0.004137354084431051]:15.199999999999989)[&rate=0.004137354084431051]:11.640177700377478)[&rate=0.004137354084431051]:7.510771305006358)[&rate=0.004137354084431051]:0.0;
tree STATE_9550000 = ((1[&rate=0.0034531832162325365]:4.377837385492853,2[&rate=0.0034531832162325365]:34.17783738549281)[&rate=0.0034531832162325365]:1.968679513502849,(((3[&rate=0.0034531832162325365]:32.23059622524353,((4[&rate=0.0034531832162325365]:0.6495632199265629,(7[&rate=0.0034531832162325365]:0.0,(8[&rate=0.0034531832162325365]:8.55838604906026,(9[&rate=0.0034531832162325365]:17.839987998617403,20[&rate=0.0034531832162325365]:8.539987998617391)[&rate=0.0034531832162325365]:0.6183980504428632)[&rate=0.0034531832162325365]:0.541613950939734)[&rate=0.0034531832162325365]:12.549563219926569)[&rate=0.0034531832162325365]:18.53733169610409,((((10[&rate=0.0034531832162325365]:0.0,(16[&rate=0.0034531832162325365]:20.06727376709172,(18[&rate=0.0034531832162325365]:12.811101126435219,19[&rate=0.0034531832162325365]:15.411101126435213)[&rate=0.0034531832162325365]:3.556172640656513)[&rate=0.0034531832162325365]:20.13272623290827)[&rate=0.0034531832162325365]:17.287174148330763,17[&rate=0.0034531832162325365]:13.987174148330752)[&rate=0.0034531832162325365]:4.10312350757647,(11[&rate=0.0034531832162325365]:1.3502164247258008,(12[&rate=0.0034531832162325365]:2.435150232876609,(((13[&rate=0.0034531832162325365]:3.4000000000000057,14[&rate=0.0034531832162325365]:0.0)[&rate=0.0034531832162325365]:2.9420221220012692,(15[&rate=0.0034531832162325365]:6.3946266697107745,23[&rate=0.0034531832162325365]:9.694626669710786)[&rate=0.0034531832162325365]:10.347395452290492)[&rate=0.0034531832162325365]:4.06482912388789,(24[&rate=0.0034531832162325365]:3.3056409166796996,(25[&rate=0.0034531832162325365]:14.326756850609435,(26[&rate=0.0034531832162325365]:9.541777191085927,27[&rate=0.0034531832162325365]:1.5417771910859273)[&rate=0.0034531832162325365]:6.084979659523505)[&rate=0.0034531832162325365]:8.178884066070268)[&rate=0.0034531832162325365]:27.20121032920946)[&rate=0.0034531832162325365]:24.128298986987453)[&rate=0.0034531832162325365]:19.11506619184918)[&rate=0.0034531832162325365]:10.540081231181432)[&rate=0.0034531832162325365]:7.640140142317065,(21[&rate=0.0034531832162325365]:3.955260027091356,22[&rate=0.0034531832162325365]:5.1552600270913445)[&rate=0.0034531832162325365]:13.975177771132948)[&rate=0.0034531832162325365]:30.55645711780636)[&rate=0.0034531832162325365]:0.6437013092128723)[&rate=0.0034531832162325365]:29.100591131854145,5[&rate=0.0034531832162325365]:2.0311873570976786)[&rate=0.0034531832162325365]:0.5094414310920286,6[&rate=0.0034531832162325365]:17.740628788189696)[&rate=0.0034531832162325365]:9.505888110805984)[&rate=0.0034531832162325365]:0.0;
tree STATE_9560000 = ((1[&rate=0.002776373051310921]:0.0,(2[&rate=0.002776373051310921]:6.801337076413688,3[&rate=0.002776373051310921]:42.00133707641372)[&rate=0.002776373051310921]:22.998662923586267)[&rate=0.002776373051310921]:9.26208733599168,(((4[&rate=0.002776373051310921]:4.588639029077953,((7[&rate=0.002776373051310921]:4.132629760719908,(8[&rate=0.002776373051310921]:9.866981944153792,9[&rate=0.002776373051310921]:19.766981944153798)[&rate=0.002776373051310921]:3.36564781656611)[&rate=0.002776373051310921]:5.19555792539164,20[&rate=0.002776373051310921]:19.028187686111536)[&rate=0.002776373051310921]:7.160451342966411)[&rate=0.002776373051310921]:43.21649986717986,(((10[&rate=0.002776373051310921]:0.0,(18[&rate=0.002776373051310921]:20.070777774688437,19[&rate=0.002776373051310921]:22.670777774688432)[&rate=0.002776373051310921]:16.429222225311563)[&rate=0.002776373051310921]:45.089034510448116,((11[&rate=0.002776373051310921]:0.0,(12[&rate=0.002776373051310921]:0.0,((13[&rate=0.002776373051310921]:0.0,(24[&rate=0.002776373051310921]:7.161692059922476,((25[&rate=0.002776373051310921]:7.737246051642746,27[&rate=0.002776373051310921]:1.037246051642743)[&rate=0.002776373051310921]:2.965822956356913,26[&rate=0.002776373051310921]:12.003069007999656)[&rate=0.002776373051310921]:15.65862305192282)[&rate=0.002776373051310921]:12.938307940077518)[&rate=0.002776373051310921]:23.022518092519313,(14[&rate=0.002776373051310921]:19.236468860537016,(15[&rate=0.002776373051310921]:19.714757892745354,23[&rate=0.002776373051310921]:23.014757892745365)[&rate=0.002776373051310921]:13.32171096779166)[&rate=0.002776373051310921]:0.386049231982291)[&rate=0.002776373051310921]:9.077481907480696)[&rate=0.002776373051310921]:20.19999999999999)[&rate=0.002776373051310921]:22.280523434209655,(16[&rate=0.002776373051310921]:50.76093982434405,17[&rate=0.002776373051310921]:7.2609398243440495)[&rate=0.002776373051310921]:21.219583609865595)[&rate=0.002776373051310921]:13.30851107623846)[&rate=0.002776373051310921]:0.17462323511210798,(21[&rate=0.002776373051310921]:17.28929567680892,22[&rate=0.002776373051310921]:18.489295676808908)[&rate=0.002776373051310921]:16.87436206875131)[&rate=0.002776373051310921]:42.9414811506976)[&rate=0.002776373051310921]:0.2574536656405826,(5[&rate=0.002776373051310921]:0.0,6[&rate=0.002776373051310921]:15.199999999999989)[&rate=0.002776373051310921]:1.162592561898407)[&rate=0.002776373051310921]:13.799494774093262)[&rate=0.002776373051310921]:0.0;
tree STATE_9570000 = ((1[&rate=0.004655064061700198]:2.7443226454377907,(2[&rate=0.004655064061700198]:11.784234342304643,3[&rate=0.004655064061700198]:46.984234342304674)[&rate=0.004655064061700198]:20.760088303133102)[&rate=0.004655064061700198]:2.1176369396667383,(((4[&rate=0.004655064061700198]:5.788083599722668,(((10[&rate=0.004655064061700198]:0.0,(18[&rate=0.004655064061700198]:19.786324788895868,19[&rate=0.004655064061700198]:22.386324788895863)[&rate=0.004655064061700198]:16.713675211104132)[&rate=0.004655064061700198]:14.941805786962249,((11[&rate=0.004655064061700198]:0.0,(12[&rate=0.004655064061700198]:0.24502247119626475,((13[&rate=0.004655064061700198]:4.2552196673571245,14[&rate=0.004655064061700198]:0.8552196673571189)[&rate=0.004655064061700198]:4.55659240385841,((15[&rate=0.004655064061700198]:7.3259409250147485,23[&rate=0.004655064061700198]:10.62594092501476)[&rate=0.004655064061700198]:6.020211155532252,(24[&rate=0.004655064061700198]:12.680542414808897,(25[&rate=0.004655064061700198]:21.141192875176564,(26[&rate=0.004655064061700198]:12.154631518655354,27[&rate=0.004655064061700198]:4.1546315186553535)[&rate=0.004655064061700198]:10.286561356521208)[&rate=0.004655064061700198]:10.739349539632336)[&rate=0.004655064061700198]:10.365609665738106)[&rate=0.004655064061700198]:5.865659990668526)[&rate=0.004655064061700198]:23.53321039998074)[&rate=0.004655064061700198]:19.954977528803724)[&rate=0.004655064061700198]:0.4518906834436933,(16[&rate=0.004655064061700198]:47.48250784667147,17[&rate=0.004655064061700198]:3.982507846671467)[&rate=0.004655064061700198]:2.6693828367722148)[&rate=0.004655064061700198]:4.989915103518555)[&rate=0.004655064061700198]:9.465613431317578,(21[&rate=0.004655064061700198]:4.588476483882047,22[&rate=0.004655064061700198]:5.788476483882036)[&rate=0.004655064061700198]:8.718942734397785)[&rate=0.004655064061700198]:21.780664381442847)[&rate=0.004655064061700198]:4.515971751121697,((7[&rate=0.004655064061700198]:0.0,(8[&rate=0.004655064061700198]:2.7062203886824534,9[&rate=0.004655064061700198]:12.606220388682459)[&rate=0.004655064061700198]:6.393779611317541)[&rate=0.004655064061700198]:1.7401681351029623,20[&rate=0.004655064061700198]:11.440168135102951)[&rate=0.004655064061700198]:20.46388721574141)[&rate=0.004655064061700198]:39.94737824936135,(5[&rate=0.004655064061700198]:0.0,6[&rate=0.004655064061700198]:15.199999999999989)[&rate=0.004655064061700198]:3.3514336002057235)[&rate=0.004655064061700198]:7.210525984898794)[&rate=0.004655064061700198]:0.0;
tree STATE_9580000 = ((1[&rate=0.00397989917917401]:2.729391711084986,(2[&rate=0.00397989917917401]:5.1513548136980205,3[&rate=0.00397989917917401]:40.35135481369805)[&rate=0.00397989917917401]:27.37803689738692)[&rate=0.00397989917917401]:11.691481971462991,(((((4[&rate=0.00397989917917401]:4.47038472897755,((7[&rate=0.00397989917917401]:4.239614831781836,(8[&rate=0.00397989917917401]:6.435565530720666,9[&rate=0.00397989917917401]:16.33556553072067)[&rate=0.00397989917917401]:6.904049301061164)[&rate=0.00397989917917401]:1.691044073555048,20[&rate=0.00397989917917401]:15.630658905336873)[&rate=0.00397989917917401]:10.439725823640671)[&rate=0.00397989917917401]:12.976855908312245,(10[&rate=0.00397989917917401]:3.1017510970931426,(18[&rate=0.00397989917917401]:12.566136009777424,19[&rate=0.00397989917917401]:15.166136009777418)[&rate=0.00397989917917401]:27.03561508731572)[&rate=0.00397989917917401]:54.74548954019666)[&rate=0.00397989917917401]:22.14642472692546,(((11[&rate=0.00397989917917401]:6.196988845751633,((12[&rate=0.00397989917917401]:0.0,(((13[&rate=0.00397989917917401]:6.690627324874711,23[&rate=0.00397989917917401]:20.390627324874714)[&rate=0.00397989917917401]:2.0936830479299573,14[&rate=0.00397989917917401]:5.384310372804663)[&rate=0.00397989917917401]:6.767963384503737,15[&rate=0.00397989917917401]:25.952273757308397)[&rate=0.00397989917917401]:16.547726242691603)[&rate=0.00397989917917401]:1.5187692085979165,(24[&rate=0.00397989917917401]:29.51905276322202,((25[&rate=0.00397989917917401]:4.729820278370496,26[&rate=0.00397989917917401]:6.029820278370493)[&rate=0.00397989917917401]:12.472225294961689,27[&rate=0.00397989917917401]:10.502045573332182)[&rate=0.00397989917917401]:31.51700718988984)[&rate=0.00397989917917401]:24.1997164453759)[&rate=0.00397989917917401]:24.878219637153705)[&rate=0.00397989917917401]:5.943716023688523,(16[&rate=0.00397989917917401]:49.06131956427494,17[&rate=0.00397989917917401]:5.561319564274939)[&rate=0.00397989917917401]:12.779385305165206)[&rate=0.00397989917917401]:18.99360569198042,(21[&rate=0.00397989917917401]:11.570678881054064,22[&rate=0.00397989917917401]:12.770678881054053)[&rate=0.00397989917917401]:17.963631680366518)[&rate=0.00397989917917401]:39.359354802794684)[&rate=0.00397989917917401]:12.955805787949828,5[&rate=0.00397989917917401]:5.649471152165091)[&rate=0.00397989917917401]:1.5598021114442702,6[&rate=0.00397989917917401]:22.40927326360935)[&rate=0.00397989917917401]:12.911600418938605)[&rate=0.00397989917917401]:0.0;
tree STATE_9590000 = (((1[&rate=0.003444028474679072]:3.377434606937527,(2[&rate=0.003444028474679072]:4.43758851293012,3[&rate=0.003444028474679072]:39.63758851293015)[&rate=0.003444028474679072]:28.739846094007362)[&rate=0.003444028474679072]:13.198390316399212,(4[&rate=0.003444028474679072]:22.339881988521668,((7[&rate=0.003444028474679072]:15.087970504636047,(8[&rate=0.003444028474679072]:12.057028765319316,(9[&rate=0.003444028474679072]:17.394467517810767,20[&rate=0.003444028474679072]:8.094467517810756)[&rate=0.003444028474679072]:4.562561247508555)[&rate=0.003444028474679072]:12.130941739316725)[&rate=0.003444028474679072]:7.86349485897567,(((10[&rate=0.003444028474679072]:0.0,(18[&rate=0.003444028474679072]:13.533689424386587,19[&rate=0.003444028474679072]:16.13368942438658)[&rate=0.003444028474679072]:22.966310575613413)[&rate=0.003444028474679072]:34.405562859586155,((11[&rate=0.003444028474679072]:0.0,(12[&rate=0.003444028474679072]:0.0,((13[&rate=0.003444028474679072]:4.229646734264868,(15[&rate=0.003444028474679072]:8.0619330807788,(23[&rate=0.003444028474679072]:9.128989195225152,(24[&rate=0.003444028474679072]:9.144628068636003,((25[&rate=0.003444028474679072]:9.319528500203418,27[&rate=0.003444028474679072]:2.6195285002034154)[&rate=0.003444028474679072]:7.444674620551556,26[&rate=0.003444028474679072]:18.06420312075497)[&rate=0.003444028474679072]:11.580424947881031)[&rate=0.003444028474679072]:6.384361126589141)[&rate=0.003444028474679072]:2.2329438855536594)[&rate=0.003444028474679072]:6.567713653486059)[&rate=0.003444028474679072]:2.728255943481784,14[&rate=0.003444028474679072]:3.5579026777466467)[&rate=0.003444028474679072]:25.142097322253356)[&rate=0.003444028474679072]:20.19999999999999)[&rate=0.003444028474679072]:9.240845096479006,(16[&rate=0.003444028474679072]:43.5,17[&rate=0.003444028474679072]:0.0)[&rate=0.003444028474679072]:15.440845096478995)[&rate=0.003444028474679072]:15.664717763107149)[&rate=0.003444028474679072]:3.135377108364011,(21[&rate=0.003444028474679072]:7.520970406875861,22[&rate=0.003444028474679072]:8.72097040687585)[&rate=0.003444028474679072]:18.91996956107431)[&rate=0.003444028474679072]:13.910525395661551)[&rate=0.003444028474679072]:11.288416624909956)[&rate=0.003444028474679072]:46.83594293481505)[&rate=0.003444028474679072]:3.1299958863541804,(5[&rate=0.003444028474679072]:0.0,6[&rate=0.003444028474679072]:15.199999999999989)[&rate=0.003444028474679072]:25.40582080969091)[&rate=0.003444028474679072]:0.0;
tree STATE_9600000 = (((1[&rate=0.0048254325981949295]:1.3338446420961247,2[&rate=0.0048254325981949295]:31.13384464209608)[&rate=0.0048254325981949295]:3.9955324136844865,(5[&rate=0.0048254325981949295]:0.44648452853402887,6[&rate=0.0048254325981949295]:15.646484528534017)[&rate=0.0048254325981949295]:10.582892527246571)[&rate=0.0048254325981949295]:4.967181409912456,(3[&rate=0.0048254325981949295]:40.80636094983912,((4[&rate=0.0048254325981949295]:7.615182061218022,((7[&rate=0.0048254325981949295]:0.0,9[&rate=0.0048254325981949295]:19.0)[&rate=0.0048254325981949295]:11.08332758949156,8[&rate=0.0048254325981949295]:20.183327589491554)[&rate=0.0048254325981949295]:8.431854471726467)[&rate=0.0048254325981949295]:8.143531959647959,(((10[&rate=0.0048254325981949295]:0.0,(18[&rate=0.0048254325981949295]:20.099469284710366,19[&rate=0.0048254325981949295]:22.69946928471036)[&rate=0.0048254325981949295]:16.400530715289634)[&rate=0.0048254325981949295]:27.23187365479015,20[&rate=0.0048254325981949295]:8.431873654790138)[&rate=0.0048254325981949295]:18.07884248428563,((11[&rate=0.0048254325981949295]:0.0,((12[&rate=0.0048254325981949295]:1.236214195958425,((13[&rate=0.0048254325981949295]:3.4000000000000057,14[&rate=0.0048254325981949295]:0.0)[&rate=0.0048254325981949295]:7.495208547059036,((15[&rate=0.0048254325981949295]:6.295447812894913,24[&rate=0.0048254325981949295]:15.995447812894916)[&rate=0.0048254325981949295]:3.866629758372298,(23[&rate=0.0048254325981949295]:11.756593494970168,((25[&rate=0.0048254325981949295]:11.53025732429731,27[&rate=0.0048254325981949295]:4.830257324297307)[&rate=0.0048254325981949295]:3.7056344838503072,26[&rate=0.0048254325981949295]:16.535891808147614)[&rate=0.0048254325981949295]:22.120701686822546)[&rate=0.0048254325981949295]:1.7054840762970542)[&rate=0.0048254325981949295]:11.133130975791822)[&rate=0.0048254325981949295]:22.44100564889939)[&rate=0.0048254325981949295]:13.97700904065502,(16[&rate=0.0048254325981949295]:43.5,17[&rate=0.0048254325981949295]:0.0)[&rate=0.0048254325981949295]:1.2132232366134446)[&rate=0.0048254325981949295]:4.986776763386544)[&rate=0.0048254325981949295]:20.02773814289823,(21[&rate=0.0048254325981949295]:3.1819578184147446,22[&rate=0.0048254325981949295]:4.381957818414733)[&rate=0.0048254325981949295]:15.24578032448349)[&rate=0.0048254325981949295]:15.78297799617755)[&rate=0.0048254325981949295]:10.847997881790207)[&rate=0.0048254325981949295]:12.647646928973131)[&rate=0.0048254325981949295]:34.490197515853936)[&rate=0.0048254325981949295]:0.0;
tree STATE_9610000 = ((1[&rate=0.005851815891912184]:0.0,(2[&rate=0.005851815891912184]:9.29716491187665,3[&rate=0.005851815891912184]:44.49716491187668)[&rate=0.005851815891912184]:20.502835088123305)[&rate=0.005851815891912184]:34.17275729835228,((((4[&rate=0.005851815891912184]:5.204240107901441,(7[&rate=0.005851815891912184]:5.6417656288844285,((8[&rate=0.005851815891912184]:2.643582922365539,9[&rate=0.005851815891912184]:12.543582922365545)[&rate=0.005851815891912184]:6.675295224942232,20[&rate=0.005851815891912184]:9.918878147307765)[&rate=0.005851815891912184]:5.422887481576652)[&rate=0.005851815891912184]:11.462474479017018)[&rate=0.005851815891912184]:21.908875872745057,((10[&rate=0.005851815891912184]:0.6396094433112296,18[&rate=0.005851815891912184]:37.13960944331123)[&rate=0.005851815891912184]:44.27055486837621,(((11[&rate=0.005851815891912184]:11.008946033436288,17[&rate=0.005851815891912184]:17.208946033436277)[&rate=0.005851815891912184]:2.289027295629495,((12[&rate=0.005851815891912184]:0.8260882135773358,(13[&rate=0.005851815891912184]:13.969375067892138,((14[&rate=0.005851815891912184]:8.604202255952977,(15[&rate=0.005851815891912184]:4.984059753530545,23[&rate=0.005851815891912184]:8.284059753530556)[&rate=0.005851815891912184]:17.42014250242243)[&rate=0.005851815891912184]:0.941608544932933,(24[&rate=0.005851815891912184]:8.04245817146785,(25[&rate=0.005851815891912184]:20.92977983551038,(26[&rate=0.005851815891912184]:14.318970076394564,27[&rate=0.005851815891912184]:6.318970076394564)[&rate=0.005851815891912184]:7.910809759115814)[&rate=0.005851815891912184]:6.312678335957472)[&rate=0.005851815891912184]:25.00335262941806)[&rate=0.005851815891912184]:1.023564267006222)[&rate=0.005851815891912184]:18.956713145685207)[&rate=0.005851815891912184]:28.33988386383325,(16[&rate=0.005851815891912184]:29.6577409843117,19[&rate=0.005851815891912184]:28.557740984311707)[&rate=0.005851815891912184]:29.008231093098885)[&rate=0.005851815891912184]:4.332001251655186)[&rate=0.005851815891912184]:12.047759604303891,(21[&rate=0.005851815891912184]:6.400918433112125,22[&rate=0.005851815891912184]:7.600918433112113)[&rate=0.005851815891912184]:17.344814500257556)[&rate=0.005851815891912184]:10.064431378317764)[&rate=0.005851815891912184]:22.602951668959065)[&rate=0.005851815891912184]:26.29450782584695,5[&rate=0.005851815891912184]:6.507623806493456)[&rate=0.005851815891912184]:3.6182976858045492,6[&rate=0.005851815891912184]:25.325921492297994)[&rate=0.005851815891912184]:29.746835806054264)[&rate=0.005851815891912184]:0.0;
tree STATE_9620000 = ((1[&rate=0.005688892813584226]:3.575805636224203,2[&rate=0.005688892813584226]:33.37580563622416)[&rate=0.005688892813584226]:4.312093375309871,(((3[&rate=0.005688892813584226]:36.52546868150334,((4[&rate=0.005688892813584226]:4.833129588261031,((7[&rate=0.005688892813584226]:5.3134440153340705,20[&rate=0.005688892813584226]:15.01344401533406)[&rate=0.005688892813584226]:5.357931973003048,(8[&rate=0.005688892813584226]:0.0,9[&rate=0.005688892813584226]:9.900000000000006)[&rate=0.005688892813584226]:19.771375988337113)[&rate=0.005688892813584226]:6.061753599923918)[&rate=0.005688892813584226]:8.242428117931127,(((10[&rate=0.005688892813584226]:7.521703602452703,((16[&rate=0.005688892813584226]:12.293676436635224,19[&rate=0.005688892813584226]:11.19367643663523)[&rate=0.005688892813584226]:10.536110987767188,18[&rate=0.005688892813584226]:19.129787424402423)[&rate=0.005688892813584226]:24.89191617805028)[&rate=0.005688892813584226]:18.820563219380134,(((11[&rate=0.005688892813584226]:6.627311245214301,(12[&rate=0.005688892813584226]:4.231392385324995,((13[&rate=0.005688892813584226]:11.854571334660818,14[&rate=0.005688892813584226]:8.454571334660812)[&rate=0.005688892813584226]:7.2385091200769125,((15[&rate=0.005688892813584226]:8.03794561323231,23[&rate=0.005688892813584226]:11.337945613232321)[&rate=0.005688892813584226]:4.484406485923984,(24[&rate=0.005688892813584226]:19.16334992704479,((25[&rate=0.005688892813584226]:7.913239452216169,26[&rate=0.005688892813584226]:9.213239452216166)[&rate=0.005688892813584226]:11.504804582019831,27[&rate=0.005688892813584226]:12.718044034235998)[&rate=0.005688892813584226]:18.945305892808793)[&rate=0.005688892813584226]:3.059002172111505)[&rate=0.005688892813584226]:16.97072835558143)[&rate=0.005688892813584226]:17.238311930587273)[&rate=0.005688892813584226]:22.595918859889295)[&rate=0.005688892813584226]:3.670255096051477,22[&rate=0.005688892813584226]:9.897566341265772)[&rate=0.005688892813584226]:2.0482802022584963,17[&rate=0.005688892813584226]:18.545846543524263)[&rate=0.005688892813584226]:4.4964202783085625)[&rate=0.005688892813584226]:10.199744358888253,21[&rate=0.005688892813584226]:25.442011180721096)[&rate=0.005688892813584226]:16.933546525471073)[&rate=0.005688892813584226]:11.049910975311178)[&rate=0.005688892813584226]:22.898730969360912,5[&rate=0.005688892813584226]:0.12419965086425577)[&rate=0.005688892813584226]:2.9181810438580555,6[&rate=0.005688892813584226]:18.2423806947223)[&rate=0.005688892813584226]:10.545518316811751)[&rate=0.005688892813584226]:0.0;
tree STATE_9630000 = ((1[&rate=0.00519864113853649]:0.18216024067680792,(2[&rate=0.00519864113853649]:0.7318348708757298,3[&rate=0.00519864113853649]:35.93183487087576)[&rate=0.00519864113853649]:29.250325369801033)[&rate=0.00519864113853649]:24.830375771137994,((((4[&rate=0.00519864113853649]:0.0,((7[&rate=0.00519864113853649]:0.0,(9[&rate=0.00519864113853649]:12.936264171638982,20[&rate=0.00519864113853649]:3.6362641716389703)[&rate=0.00519864113853649]:6.063735828361018)[&rate=0.00519864113853649]:3.3727914767722638,8[&rate=0.00519864113853649]:12.472791476772258)[&rate=0.00519864113853649]:8.527208523227742)[&rate=0.00519864113853649]:35.23885065799534,(((10[&rate=0.00519864113853649]:0.0,(18[&rate=0.00519864113853649]:18.251632380834494,19[&rate=0.00519864113853649]:20.851632380834488)[&rate=0.00519864113853649]:18.248367619165506)[&rate=0.00519864113853649]:37.58273740174897,(21[&rate=0.00519864113853649]:14.069883277514492,22[&rate=0.00519864113853649]:15.26988327751448)[&rate=0.00519864113853649]:12.412854124234485)[&rate=0.00519864113853649]:1.3628553352442196,((11[&rate=0.00519864113853649]:4.338740651659606,((12[&rate=0.00519864113853649]:0.0,(((13[&rate=0.00519864113853649]:1.2470343273783087,(15[&rate=0.00519864113853649]:10.581734807074994,23[&rate=0.00519864113853649]:13.881734807075006)[&rate=0.00519864113853649]:1.0652995203033058)[&rate=0.00519864113853649]:2.9538172407576013,14[&rate=0.00519864113853649]:0.8008515681359043)[&rate=0.00519864113853649]:11.390233488301952,(24[&rate=0.00519864113853649]:16.645350329493816,((25[&rate=0.00519864113853649]:5.199682413136547,26[&rate=0.00519864113853649]:6.4996824131365445)[&rate=0.00519864113853649]:26.684453091414507,27[&rate=0.00519864113853649]:25.18413550455105)[&rate=0.00519864113853649]:3.961214824942765)[&rate=0.00519864113853649]:19.04573472694404)[&rate=0.00519864113853649]:16.508914943562147)[&rate=0.00519864113853649]:9.336738221505186,16[&rate=0.00519864113853649]:38.836738221505186)[&rate=0.00519864113853649]:15.202002430154408)[&rate=0.00519864113853649]:5.845997173840729,17[&rate=0.00519864113853649]:16.384737825500324)[&rate=0.00519864113853649]:19.260854911492856)[&rate=0.00519864113853649]:36.69325792100216)[&rate=0.00519864113853649]:2.061642995874081,6[&rate=0.00519864113853649]:5.600493653869421)[&rate=0.00519864113853649]:17.347296901950926,5[&rate=0.00519864113853649]:7.747790555820359)[&rate=0.00519864113853649]:22.964745455994432)[&rate=0.00519864113853649]:0.0;
tree STATE_9640000 = (((1[&rate=0.004863460405229495]:4.196946832788711,(2[&rate=0.004863460405229495]:24.57359846629373,3[&rate=0.004863460405229495]:59.77359846629376)[&rate=0.004863460405229495]:9.423348366494935)[&rate=0.004863460405229495]:5.505272148143149,((4[&rate=0.004863460405229495]:1.7153574360372659,((7[&rate=0.004863460405229495]:5.195282688384566,(8[&rate=0.004863460405229495]:8.257400659491623,9[&rate=0.004863460405229495]:18.15740065949163)[&rate=0.004863460405229495]:6.037882028892938)[&rate=0.004863460405229495]:0.00268078996070642,20[&rate=0.004863460405229495]:14.897963478345261)[&rate=0.004863460405229495]:8.417393957692)[&rate=0.004863460405229495]:9.523657922925494,(((10[&rate=0.004863460405229495]:0.0,(18[&rate=0.004863460405229495]:12.28991362328032,19[&rate=0.004863460405229495]:14.889913623280314)[&rate=0.004863460405229495]:24.21008637671968)[&rate=0.004863460405229495]:35.27647224929427,((11[&rate=0.004863460405229495]:0.0,(12[&rate=0.004863460405229495]:1.510241343813064,((13[&rate=0.004863460405229495]:11.016749296480214,14[&rate=0.004863460405229495]:7.616749296480208)[&rate=0.004863460405229495]:7.0086548707690355,((15[&rate=0.004863460405229495]:6.8962149518284335,23[&rate=0.004863460405229495]:10.196214951828445)[&rate=0.004863460405229495]:6.843541786881232,(24[&rate=0.004863460405229495]:10.612639969224691,((25[&rate=0.004863460405229495]:6.700000000000003,27[&rate=0.004863460405229495]:0.0)[&rate=0.004863460405229495]:2.245288194001331,26[&rate=0.004863460405229495]:10.245288194001331)[&rate=0.004863460405229495]:20.867351775223362)[&rate=0.004863460405229495]:12.827116769484977)[&rate=0.004863460405229495]:14.685647428539575)[&rate=0.004863460405229495]:15.584837176563823)[&rate=0.004863460405229495]:18.689758656186925)[&rate=0.004863460405229495]:11.087291174562694,(16[&rate=0.004863460405229495]:46.85266271896634,17[&rate=0.004863460405229495]:3.352662718966343)[&rate=0.004863460405229495]:13.93462845559634)[&rate=0.004863460405229495]:14.689181074731579)[&rate=0.004863460405229495]:14.816520345636306,(21[&rate=0.004863460405229495]:9.354659278289176,22[&rate=0.004863460405229495]:10.554659278289165)[&rate=0.004863460405229495]:29.638333316641408)[&rate=0.004863460405229495]:1.5460227640321875)[&rate=0.004863460405229495]:51.06320362196908)[&rate=0.004863460405229495]:6.894832296808289,(5[&rate=0.004863460405229495]:0.0,6[&rate=0.004863460405229495]:15.199999999999989)[&rate=0.004863460405229495]:22.297051277740138)[&rate=0.004863460405229495]:0.0;
tree STATE_9650000 = ((1[&rate=0.003205853855129089]:7.387422525190857,(2[&rate=0.003205853855129089]:0.0,3[&rate=0.003205853855129089]:35.20000000000003)[&rate=0.003205853855129089]:37.18742252519081)[&rate=0.003205853855129089]:0.2661426070440598,((((4[&rate=0.003205853855129089]:0.0,(((7[&rate=0.003205853855129089]:0.0,9[&rate=0.003205853855129089]:19.0)[&rate=0.003205853855129089]:2.3019835888987785,20[&rate=0.003205853855129089]:12.001983588898767)[&rate=0.003205853855129089]:4.765887415506128,8[&rate=0.003205853855129089]:16.1678710044049)[&rate=0.003205853855129089]:4.832128995595099)[&rate=0.003205853855129089]:7.378998823115026,((10[&rate=0.003205853855129089]:4.271704293836876,(18[&rate=0.003205853855129089]:3.1650107249763124,19[&rate=0.003205853855129089]:5.765010724976307)[&rate=0.003205853855129089]:37.606693568860564)[&rate=0.003205853855129089]:41.477013983755214,(((11[&rate=0.003205853855129089]:0.872129998891225,(12[&rate=0.003205853855129089]:2.6654291576150086,((13[&rate=0.003205853855129089]:9.68120353899208,14[&rate=0.003205853855129089]:6.281203538992074)[&rate=0.003205853855129089]:21.997564573676556,(15[&rate=0.003205853855129089]:3.762255103771963,(23[&rate=0.003205853855129089]:6.838542526276292,(24[&rate=0.003205853855129089]:11.512726227731633,((25[&rate=0.003205853855129089]:7.039352585282472,26[&rate=0.003205853855129089]:8.33935258528247)[&rate=0.003205853855129089]:18.453411155348356,27[&rate=0.003205853855129089]:18.792763740630825)[&rate=0.003205853855129089]:5.219962487100808)[&rate=0.003205853855129089]:1.7258162985446504)[&rate=0.003205853855129089]:0.2237125774956823)[&rate=0.003205853855129089]:38.31651300889666)[&rate=0.003205853855129089]:3.086661044946382)[&rate=0.003205853855129089]:18.406700841276205)[&rate=0.003205853855129089]:11.248464340095538,(16[&rate=0.003205853855129089]:47.11681341604654,17[&rate=0.003205853855129089]:3.61681341604654)[&rate=0.003205853855129089]:14.703780922940211)[&rate=0.003205853855129089]:8.307390347366706,(21[&rate=0.003205853855129089]:4.6999564841469805,22[&rate=0.003205853855129089]:5.899956484146969)[&rate=0.003205853855129089]:14.128028202206494)[&rate=0.003205853855129089]:15.820733591238621)[&rate=0.003205853855129089]:2.030280545522942)[&rate=0.003205853855129089]:37.26210978377776,6[&rate=0.003205853855129089]:12.941108606892783)[&rate=0.003205853855129089]:4.523137033301907,5[&rate=0.003205853855129089]:2.2642456401947015)[&rate=0.003205853855129089]:11.089319492040204)[&rate=0.003205853855129089]:0.0;
tree STATE_9660000 = ((1[&rate=0.004082389150007476]:1.825122252617831,(2[&rate=0.004082389150007476]:0.0,3[&rate=0.004082389150007476]:35.20000000000003)[&rate=0.004082389150007476]:31.625122252617786)[&rate=0.004082389150007476]:9.917790487159806,((((4[&rate=0.004082389150007476]:15.378403155834192,((7[&rate=0.004082389150007476]:12.575500711520817,20[&rate=0.004082389150007476]:22.275500711520806)[&rate=0.004082389150007476]:4.70068400239326,(8[&rate=0.004082389150007476]:2.7925270825004276,9[&rate=0.004082389150007476]:12.692527082500433)[&rate=0.004082389150007476]:23.583657631413644)[&rate=0.004082389150007476]:10.002218441920121)[&rate=0.004082389150007476]:0.2979655247351616,(((10[&rate=0.004082389150007476]:0.0,(18[&rate=0.004082389150007476]:8.58992503472691,19[&rate=0.004082389150007476]:11.189925034726905)[&rate=0.004082389150007476]:27.91007496527309)[&rate=0.004082389150007476]:24.3008024686346,((11[&rate=0.004082389150007476]:0.0,(12[&rate=0.004082389150007476]:2.715853597382832,(((13[&rate=0.004082389150007476]:3.4000000000000057,14[&rate=0.004082389150007476]:0.0)[&rate=0.004082389150007476]:3.7033366364880322,(15[&rate=0.004082389150007476]:7.636298687287855,(23[&rate=0.004082389150007476]:0.0,((25[&rate=0.004082389150007476]:0.8985238161087241,26[&rate=0.004082389150007476]:2.1985238161087213)[&rate=0.004082389150007476]:8.218944675780303,27[&rate=0.004082389150007476]:2.417468491889025)[&rate=0.004082389150007476]:16.482531508110966)[&rate=0.004082389150007476]:10.936298687287866)[&rate=0.004082389150007476]:9.867037949200174)[&rate=0.004082389150007476]:17.308455767889583,24[&rate=0.004082389150007476]:44.511792404377616)[&rate=0.004082389150007476]:10.40406119300522)[&rate=0.004082389150007476]:17.484146402617156)[&rate=0.004082389150007476]:10.402142332489106,(16[&rate=0.004082389150007476]:43.919404215440736,17[&rate=0.004082389150007476]:0.4194042154407356)[&rate=0.004082389150007476]:16.18273811704836)[&rate=0.004082389150007476]:4.3986601361454944)[&rate=0.004082389150007476]:1.8433889061093964,(21[&rate=0.004082389150007476]:3.3313521736676535,22[&rate=0.004082389150007476]:4.531352173667642)[&rate=0.004082389150007476]:11.71283920107635)[&rate=0.004082389150007476]:29.932177305825363)[&rate=0.004082389150007476]:32.55879011483671,5[&rate=0.004082389150007476]:1.3351587954060733)[&rate=0.004082389150007476]:3.8540060240555647,6[&rate=0.004082389150007476]:20.389164819461627)[&rate=0.004082389150007476]:12.253747920315988)[&rate=0.004082389150007476]:0.0;
tree STATE_9670000 = ((1[&rate=0.007334622940678636]:0.0,(2[&rate=0.007334622940678636]:0.0,3[&rate=0.007334622940678636]:35.20000000000003)[&rate=0.007334622940678636]:29.799999999999955)[&rate=0.007334622940678636]:15.887731258594869,((4[&rate=0.007334622940678636]:6.5868016667108265,(((7[&rate=0.007334622940678636]:0.0,9[&rate=0.007334622940678636]:19.0)[&rate=0.007334622940678636]:1.849000039581199,8[&rate=0.007334622940678636]:10.949000039581193)[&rate=0.007334622940678636]:10.527094454479311,(((10[&rate=0.007334622940678636]:0.0,(18[&rate=0.007334622940678636]:11.076508410207794,19[&rate=0.007334622940678636]:13.676508410207788)[&rate=0.007334622940678636]:25.423491589792206)[&rate=0.007334622940678636]:33.96715698185987,(((11[&rate=0.007334622940678636]:0.8242919084715652,(12[&rate=0.007334622940678636]:10.559767903595812,((13[&rate=0.007334622940678636]:10.620792401719548,14[&rate=0.007334622940678636]:7.220792401719542)[&rate=0.007334622940678636]:5.02919602436608,((15[&rate=0.007334622940678636]:6.701515268387304,23[&rate=0.007334622940678636]:10.001515268387315)[&rate=0.007334622940678636]:4.732341200605632,(24[&rate=0.007334622940678636]:5.002075959494867,(25[&rate=0.007334622940678636]:9.214638794274522,(26[&rate=0.007334622940678636]:9.799982432673662,27[&rate=0.007334622940678636]:1.7999824326736622)[&rate=0.007334622940678636]:0.7146563616008574)[&rate=0.007334622940678636]:14.987437165220348)[&rate=0.007334622940678636]:16.13178050949807)[&rate=0.007334622940678636]:14.616131957092684)[&rate=0.007334622940678636]:27.009779477510193)[&rate=0.007334622940678636]:10.464524004875742)[&rate=0.007334622940678636]:6.090999424934537,(16[&rate=0.007334622940678636]:44.10084383651723,17[&rate=0.007334622940678636]:0.6008438365172282)[&rate=0.007334622940678636]:12.514447496888863)[&rate=0.007334622940678636]:6.256615113656622,(21[&rate=0.007334622940678636]:3.673220934810516,22[&rate=0.007334622940678636]:4.8732209348105044)[&rate=0.007334622940678636]:7.898685512252214)[&rate=0.007334622940678636]:11.295250534797148)[&rate=0.007334622940678636]:1.629545288080223,20[&rate=0.007334622940678636]:16.796702269940084)[&rate=0.007334622940678636]:5.279392224120414)[&rate=0.007334622940678636]:6.110707172650322)[&rate=0.007334622940678636]:57.65162791547681,(5[&rate=0.007334622940678636]:0.0,6[&rate=0.007334622940678636]:15.199999999999989)[&rate=0.007334622940678636]:17.338429582187644)[&rate=0.007334622940678636]:4.249301676407214)[&rate=0.007334622940678636]:0.0;
tree STATE_9680000 = ((1[&rate=0.0046108724900068435]:0.0,(2[&rate=0.0046108724900068435]:5.72585847377465,3[&rate=0.0046108724900068435]:40.92585847377468)[&rate=0.0046108724900068435]:24.074141526225304)[&rate=0.0046108724900068435]:22.04133835778839,((((4[&rate=0.0046108724900068435]:4.368624956689999,((7[&rate=0.0046108724900068435]:2.448174387026498,9[&rate=0.0046108724900068435]:21.448174387026498)[&rate=0.0046108724900068435]:5.505141486088519,(8[&rate=0.0046108724900068435]:11.53799017513552,20[&rate=0.0046108724900068435]:12.137990175135513)[&rate=0.0046108724900068435]:5.515325697979492)[&rate=0.0046108724900068435]:8.315309083574988)[&rate=0.0046108724900068435]:29.53113865032188,((((10[&rate=0.0046108724900068435]:14.814149793370973,(16[&rate=0.0046108724900068435]:41.11549050434439,(18[&rate=0.0046108724900068435]:13.853710652712678,19[&rate=0.0046108724900068435]:16.453710652712672)[&rate=0.0046108724900068435]:23.561779851631727)[&rate=0.0046108724900068435]:13.898659289026568)[&rate=0.0046108724900068435]:4.483024808968537,((12[&rate=0.0046108724900068435]:0.8875230758976187,(((13[&rate=0.0046108724900068435]:3.4022282686660574,14[&rate=0.0046108724900068435]:0.002228268666051747)[&rate=0.0046108724900068435]:2.086141561134326,(15[&rate=0.0046108724900068435]:9.310014842607231,23[&rate=0.0046108724900068435]:12.610014842607242)[&rate=0.0046108724900068435]:6.578354987193144)[&rate=0.0046108724900068435]:7.32996129517209,(24[&rate=0.0046108724900068435]:21.90735588058898,(25[&rate=0.0046108724900068435]:21.17549964454819,(26[&rate=0.0046108724900068435]:9.016780742171926,27[&rate=0.0046108724900068435]:1.0167807421719264)[&rate=0.0046108724900068435]:13.45871890237626)[&rate=0.0046108724900068435]:19.931856236040794)[&rate=0.0046108724900068435]:11.010975244383488)[&rate=0.0046108724900068435]:20.169191950925153)[&rate=0.0046108724900068435]:28.043937194691395,17[&rate=0.0046108724900068435]:14.931460270589014)[&rate=0.0046108724900068435]:1.0657143317504847)[&rate=0.0046108724900068435]:0.15378942110761784,11[&rate=0.0046108724900068435]:9.950964023447128)[&rate=0.0046108724900068435]:13.897463854929939,(21[&rate=0.0046108724900068435]:10.411256028000196,22[&rate=0.0046108724900068435]:11.611256028000184)[&rate=0.0046108724900068435]:11.837171850376876)[&rate=0.0046108724900068435]:40.95133572863482)[&rate=0.0046108724900068435]:13.000236392988114,5[&rate=0.0046108724900068435]:0.0)[&rate=0.0046108724900068435]:1.306621780664841,6[&rate=0.0046108724900068435]:16.50662178066483)[&rate=0.0046108724900068435]:26.434716577123538)[&rate=0.0046108724900068435]:0.0;
tree STATE_9690000 = ((1[&rate=0.00690321307999573]:0.0,(2[&rate=0.00690321307999573]:19.92957113950797,3[&rate=0.00690321307999573]:55.129571139508)[&rate=0.00690321307999573]:9.870428860491984)[&rate=0.00690321307999573]:1.513423088092992,(((4[&rate=0.00690321307999573]:4.845540607094378,(((7[&rate=0.00690321307999573]:0.0,20[&rate=0.00690321307999573]:9.699999999999989)[&rate=0.00690321307999573]:2.1756536938706006,8[&rate=0.00690321307999573]:11.275653693870595)[&rate=0.00690321307999573]:2.583551012776894,9[&rate=0.00690321307999573]:23.759204706647495)[&rate=0.00690321307999573]:11.986335900446889)[&rate=0.00690321307999573]:10.783255151498508,(((10[&rate=0.00690321307999573]:1.4045973421788318,(18[&rate=0.00690321307999573]:15.648881474438987,19[&rate=0.00690321307999573]:18.24888147443898)[&rate=0.00690321307999573]:22.255715867739845)[&rate=0.00690321307999573]:15.152178349984155,(11[&rate=0.00690321307999573]:5.345553771601772,(((12[&rate=0.00690321307999573]:0.0,((13[&rate=0.00690321307999573]:0.5039960387708504,((15[&rate=0.00690321307999573]:3.4914665319331775,(24[&rate=0.00690321307999573]:5.025770089810422,((25[&rate=0.00690321307999573]:5.436792117764947,26[&rate=0.00690321307999573]:6.736792117764944)[&rate=0.00690321307999573]:4.277779227442597,27[&rate=0.00690321307999573]:3.014571345207541)[&rate=0.00690321307999573]:14.511198744602881)[&rate=0.00690321307999573]:8.165696442122758)[&rate=0.00690321307999573]:5.187104470663705,23[&rate=0.00690321307999573]:11.978571002596894)[&rate=0.00690321307999573]:2.2254250361739594)[&rate=0.00690321307999573]:2.8960039612291553,14[&rate=0.00690321307999573]:0.0)[&rate=0.00690321307999573]:28.700000000000003)[&rate=0.00690321307999573]:18.85782975763368,17[&rate=0.00690321307999573]:4.857829757633681)[&rate=0.00690321307999573]:1.2774404363611893,16[&rate=0.00690321307999573]:49.63527019399487)[&rate=0.00690321307999573]:5.41028357760689)[&rate=0.00690321307999573]:1.711221920561215)[&rate=0.00690321307999573]:5.754698354523256,(21[&rate=0.00690321307999573]:4.386345583236263,22[&rate=0.00690321307999573]:5.586345583236252)[&rate=0.00690321307999573]:6.825128463449985)[&rate=0.00690321307999573]:33.71732171190665)[&rate=0.00690321307999573]:33.133102354211985,(5[&rate=0.00690321307999573]:0.0,6[&rate=0.00690321307999573]:15.199999999999989)[&rate=0.00690321307999573]:1.8618981128048802)[&rate=0.00690321307999573]:5.3515249752881004)[&rate=0.00690321307999573]:0.0;
tree STATE_9700000 = (1[&rate=0.004789146663655959]:10.247444663953416,((((2[&rate=0.004789146663655959]:8.535511046663629,3[&rate=0.004789146663655959]:43.73551104666366)[&rate=0.004789146663655959]:15.564488953336337,5[&rate=0.004789146663655959]:0.0)[&rate=0.004789146663655959]:4.088236424007391,6[&rate=0.004789146663655959]:19.28823642400738)[&rate=0.004789146663655959]:1.1388126001165801,(4[&rate=0.004789146663655959]:43.97555561727749,((7[&rate=0.004789146663655959]:8.521121168102553,((8[&rate=0.004789146663655959]:14.297952265185657,9[&rate=0.004789146663655959]:24.197952265185663)[&rate=0.004789146663655959]:1.0364854007078748,20[&rate=0.004789146663655959]:15.934437665893526)[&rate=0.004789146663655959]:2.2866835022090157)[&rate=0.004789146663655959]:34.49493455596955,((((10[&rate=0.004789146663655959]:5.201517047805211,18[&rate=0.004789146663655959]:41.70151704780521)[&rate=0.004789146663655959]:3.249995526978026,(16[&rate=0.004789146663655959]:20.977346691778536,19[&rate=0.004789146663655959]:19.87734669177854)[&rate=0.004789146663655959]:27.67416588300469)[&rate=0.004789146663655959]:15.804936866309731,((11[&rate=0.004789146663655959]:0.0,(12[&rate=0.004789146663655959]:0.0,(((13[&rate=0.004789146663655959]:3.4000000000000057,14[&rate=0.004789146663655959]:0.0)[&rate=0.004789146663655959]:7.873346716900933,(24[&rate=0.004789146663655959]:20.24346310146612,((25[&rate=0.004789146663655959]:20.970182233545792,26[&rate=0.004789146663655959]:22.27018223354579)[&rate=0.004789146663655959]:2.6590483375101712,27[&rate=0.004789146663655959]:16.92923057105596)[&rate=0.004789146663655959]:15.814232530410159)[&rate=0.004789146663655959]:11.129883615434814)[&rate=0.004789146663655959]:3.830734177024027,(15[&rate=0.004789146663655959]:8.949660097550094,23[&rate=0.004789146663655959]:12.249660097550105)[&rate=0.004789146663655959]:16.554420796374863)[&rate=0.004789146663655959]:16.995919106075043)[&rate=0.004789146663655959]:20.19999999999999)[&rate=0.004789146663655959]:9.039231094367679,17[&rate=0.004789146663655959]:15.239231094367668)[&rate=0.004789146663655959]:5.717218346725289)[&rate=0.004789146663655959]:22.9572935679776,(21[&rate=0.004789146663655959]:9.757346993911483,22[&rate=0.004789146663655959]:10.957346993911472)[&rate=0.004789146663655959]:26.356396015159092)[&rate=0.004789146663655959]:24.302312715001534)[&rate=0.004789146663655959]:12.859499893205395)[&rate=0.004789146663655959]:8.15149340684647)[&rate=0.004789146663655959]:10.720395639829434)[&rate=0.004789146663655959]:0.0;
tree STATE_9710000 = ((1[&rate=0.004736689393108199]:3.356585063195439,((((4[&rate=0.004736689393108199]:12.967717204865451,((10[&rate=0.004736689393108199]:0.0,18[&rate=0.004736689393108199]:36.5)[&rate=0.004736689393108199]:10.059220200587447,19[&rate=0.004736689393108199]:49.15922020058744)[&rate=0.004736689393108199]:43.30849700427801)[&rate=0.004736689393108199]:22.897606737882512,(((7[&rate=0.004736689393108199]:0.0,(8[&rate=0.004736689393108199]:0.9362645410183035,9[&rate=0.004736689393108199]:10.83626454101831)[&rate=0.004736689393108199]:8.16373545898169)[&rate=0.004736689393108199]:16.102071715584188,20[&rate=0.004736689393108199]:25.802071715584177)[&rate=0.004736689393108199]:19.232008598831015,((11[&rate=0.004736689393108199]:15.713731405496517,(12[&rate=0.004736689393108199]:0.0,(((13[&rate=0.004736689393108199]:3.4000000000000057,14[&rate=0.004736689393108199]:0.0)[&rate=0.004736689393108199]:8.363705136520046,24[&rate=0.004736689393108199]:31.863705136520046)[&rate=0.004736689393108199]:4.349830693231148,((15[&rate=0.004736689393108199]:10.139677462506562,23[&rate=0.004736689393108199]:13.439677462506573)[&rate=0.004736689393108199]:1.676612669283145,((25[&rate=0.004736689393108199]:5.547371413722748,26[&rate=0.004736689393108199]:6.847371413722745)[&rate=0.004736689393108199]:9.274058845779965,27[&rate=0.004736689393108199]:8.12143025950271)[&rate=0.004736689393108199]:25.894859872287)[&rate=0.004736689393108199]:14.697245697961485)[&rate=0.004736689393108199]:15.986464170248809)[&rate=0.004736689393108199]:35.913731405496506)[&rate=0.004736689393108199]:5.6692921522794535,((16[&rate=0.004736689393108199]:60.342539536323784,17[&rate=0.004736689393108199]:16.842539536323784)[&rate=0.004736689393108199]:10.037272436828914,(21[&rate=0.004736689393108199]:8.249484318643397,22[&rate=0.004736689393108199]:9.449484318643385)[&rate=0.004736689393108199]:10.830327654509318)[&rate=0.004736689393108199]:0.7032115846232614)[&rate=0.004736689393108199]:32.95105675663923)[&rate=0.004736689393108199]:12.431243628332766)[&rate=0.004736689393108199]:11.034676057252028,5[&rate=0.004736689393108199]:0.0)[&rate=0.004736689393108199]:0.9134092116191823,6[&rate=0.004736689393108199]:16.11340921161917)[&rate=0.004736689393108199]:8.143175851576245)[&rate=0.004736689393108199]:16.586551955263417,(2[&rate=0.004736689393108199]:25.549362491962427,3[&rate=0.004736689393108199]:60.74936249196246)[&rate=0.004736689393108199]:24.193774526496384)[&rate=0.004736689393108199]:0.0;
tree STATE_9720000 = ((1[&rate=0.0031260496402301316]:0.0,2[&rate=0.0031260496402301316]:29.799999999999955)[&rate=0.0031260496402301316]:14.579116162405768,(3[&rate=0.0031260496402301316]:76.18367143604597,((((4[&rate=0.0031260496402301316]:0.0,((7[&rate=0.0031260496402301316]:0.0,9[&rate=0.0031260496402301316]:19.0)[&rate=0.0031260496402301316]:10.096719598220986,8[&rate=0.0031260496402301316]:19.19671959822098)[&rate=0.0031260496402301316]:1.8032804017790198)[&rate=0.0031260496402301316]:22.364639029521882,((((10[&rate=0.0031260496402301316]:0.0,(18[&rate=0.0031260496402301316]:6.123953288507472,19[&rate=0.0031260496402301316]:8.723953288507467)[&rate=0.0031260496402301316]:30.376046711492528)[&rate=0.0031260496402301316]:34.22202821951106,((11[&rate=0.0031260496402301316]:0.0,(12[&rate=0.0031260496402301316]:0.0,(((13[&rate=0.0031260496402301316]:10.02615466035418,((15[&rate=0.0031260496402301316]:13.483691005298297,23[&rate=0.0031260496402301316]:16.78369100529831)[&rate=0.0031260496402301316]:4.543239575698365,(25[&rate=0.0031260496402301316]:18.467158742218604,(26[&rate=0.0031260496402301316]:19.35091356093924,27[&rate=0.0031260496402301316]:11.35091356093924)[&rate=0.0031260496402301316]:0.4162451812793613)[&rate=0.0031260496402301316]:28.459771838778064)[&rate=0.0031260496402301316]:2.3992240793575093)[&rate=0.0031260496402301316]:0.9533249267271913,14[&rate=0.0031260496402301316]:7.579479587081366)[&rate=0.0031260496402301316]:11.77004620617862,24[&rate=0.0031260496402301316]:42.849525793259986)[&rate=0.0031260496402301316]:9.350474206740017)[&rate=0.0031260496402301316]:20.19999999999999)[&rate=0.0031260496402301316]:8.473036250913822,(16[&rate=0.0031260496402301316]:45.226555079236775,17[&rate=0.0031260496402301316]:1.7265550792367748)[&rate=0.0031260496402301316]:12.946481171677036)[&rate=0.0031260496402301316]:16.248991968597238)[&rate=0.0031260496402301316]:3.654090957347705,20[&rate=0.0031260496402301316]:19.076119176858754)[&rate=0.0031260496402301316]:17.821061901145,(21[&rate=0.0031260496402301316]:16.464451426031914,22[&rate=0.0031260496402301316]:17.664451426031903)[&rate=0.0031260496402301316]:28.132729651971857)[&rate=0.0031260496402301316]:7.067457951518122)[&rate=0.0031260496402301316]:23.3580235959723,6[&rate=0.0031260496402301316]:14.022662625494178)[&rate=0.0031260496402301316]:1.1773373745058109,5[&rate=0.0031260496402301316]:0.0)[&rate=0.0031260496402301316]:16.883671436045972)[&rate=0.0031260496402301316]:3.3954447263597842)[&rate=0.0031260496402301316]:0.0;
tree STATE_9730000 = ((1[&rate=0.004947129944834899]:1.2007035010109064,(2[&rate=0.004947129944834899]:16.891689178651802,3[&rate=0.004947129944834899]:52.09168917865183)[&rate=0.004947129944834899]:14.109014322359059)[&rate=0.004947129944834899]:30.23762847079695,((((4[&rate=0.004947129944834899]:7.394491416176223,((7[&rate=0.004947129944834899]:9.436809183633855,(8[&rate=0.004947129944834899]:4.724333675104759,9[&rate=0.004947129944834899]:14.624333675104765)[&rate=0.004947129944834899]:13.81247550852909)[&rate=0.004947129944834899]:5.906712304073238,20[&rate=0.004947129944834899]:25.043521487707082)[&rate=0.004947129944834899]:3.950969928469135)[&rate=0.004947129944834899]:11.498099026549767,((((((10[&rate=0.004947129944834899]:0.0,(18[&rate=0.004947129944834899]:6.574611766467541,19[&rate=0.004947129944834899]:9.174611766467535)[&rate=0.004947129944834899]:29.92538823353246)[&rate=0.004947129944834899]:1.9374502282910697,16[&rate=0.004947129944834899]:42.13745022829106)[&rate=0.004947129944834899]:8.779352412036559,17[&rate=0.004947129944834899]:7.416802640327617)[&rate=0.004947129944834899]:13.452086009455286,(11[&rate=0.004947129944834899]:5.844927572703867,(12[&rate=0.004947129944834899]:0.0,((13[&rate=0.004947129944834899]:8.440699245674736,((25[&rate=0.004947129944834899]:15.889155668652997,26[&rate=0.004947129944834899]:17.189155668652994)[&rate=0.004947129944834899]:4.947257950694379,27[&rate=0.004947129944834899]:14.136413619347373)[&rate=0.004947129944834899]:26.904285626327358)[&rate=0.004947129944834899]:4.746224551467492,(14[&rate=0.004947129944834899]:8.940941281982631,((15[&rate=0.004947129944834899]:5.131189857821603,23[&rate=0.004947129944834899]:8.431189857821614)[&rate=0.004947129944834899]:9.308403245325096,24[&rate=0.004947129944834899]:24.1395931031467)[&rate=0.004947129944834899]:8.30134817883593)[&rate=0.004947129944834899]:0.8459825151595908)[&rate=0.004947129944834899]:18.91307620285778)[&rate=0.004947129944834899]:26.044927572703855)[&rate=0.004947129944834899]:8.823961077079048)[&rate=0.004947129944834899]:12.83329216315343,22[&rate=0.004947129944834899]:27.10218081293634)[&rate=0.004947129944834899]:4.8888225156965035,21[&rate=0.004947129944834899]:30.791003328632854)[&rate=0.004947129944834899]:17.401587114093147)[&rate=0.004947129944834899]:28.644262516634313,5[&rate=0.004947129944834899]:0.6368529593603114)[&rate=0.004947129944834899]:3.385344579509024,6[&rate=0.004947129944834899]:19.222197538869324)[&rate=0.004947129944834899]:33.11613443293851)[&rate=0.004947129944834899]:0.0;
tree STATE_9740000 = ((1[&rate=0.007320717519782205]:8.934321322019315,((((4[&rate=0.007320717519782205]:1.1814421631347898,((7[&rate=0.007320717519782205]:0.0,20[&rate=0.007320717519782205]:9.699999999999989)[&rate=0.007320717519782205]:3.3562251455417,(8[&rate=0.007320717519782205]:9.657868404040599,9[&rate=0.007320717519782205]:19.557868404040605)[&rate=0.007320717519782205]:2.7983567415010953)[&rate=0.007320717519782205]:9.725217017593096)[&rate=0.007320717519782205]:7.9574815350721195,((((10[&rate=0.007320717519782205]:0.0,(18[&rate=0.007320717519782205]:12.764945785491456,19[&rate=0.007320717519782205]:15.36494578549145)[&rate=0.007320717519782205]:23.735054214508544)[&rate=0.007320717519782205]:11.700623254544041,(11[&rate=0.007320717519782205]:0.0,(12[&rate=0.007320717519782205]:1.1706455972364722,(((13[&rate=0.007320717519782205]:0.2632456673411383,(23[&rate=0.007320717519782205]:10.12740619869004,(24[&rate=0.007320717519782205]:5.162398567662255,((25[&rate=0.007320717519782205]:5.6340744050462135,26[&rate=0.007320717519782205]:6.934074405046211)[&rate=0.007320717519782205]:8.00763757908992,27[&rate=0.007320717519782205]:6.9417119841361306)[&rate=0.007320717519782205]:10.720686583526124)[&rate=0.007320717519782205]:11.365007631027776)[&rate=0.007320717519782205]:3.835839468651102)[&rate=0.007320717519782205]:2.195524750844278,15[&rate=0.007320717519782205]:12.858770418185408)[&rate=0.007320717519782205]:6.000503806079934,14[&rate=0.007320717519782205]:5.059274224265344)[&rate=0.007320717519782205]:24.81137137297113)[&rate=0.007320717519782205]:19.029354402763516)[&rate=0.007320717519782205]:2.200623254544041)[&rate=0.007320717519782205]:3.1448512072007304,(16[&rate=0.007320717519782205]:43.5,17[&rate=0.007320717519782205]:0.0)[&rate=0.007320717519782205]:11.54547446174476)[&rate=0.007320717519782205]:20.312004821670286,(21[&rate=0.007320717519782205]:8.075775075182875,22[&rate=0.007320717519782205]:9.275775075182864)[&rate=0.007320717519782205]:15.981704208232188)[&rate=0.007320717519782205]:14.381444414791858)[&rate=0.007320717519782205]:35.58417362645872,6[&rate=0.007320717519782205]:13.023097324665628)[&rate=0.007320717519782205]:3.3229465301151038,5[&rate=0.007320717519782205]:1.1460438547807428)[&rate=0.007320717519782205]:13.48827746723856)[&rate=0.007320717519782205]:14.113280668282329,(2[&rate=0.007320717519782205]:0.0,3[&rate=0.007320717519782205]:35.20000000000003)[&rate=0.007320717519782205]:52.8476019903016)[&rate=0.007320717519782205]:0.0;
tree STATE_9750000 = ((1[&rate=0.007182789783542051]:0.0,(2[&rate=0.007182789783542051]:8.375950512349988,3[&rate=0.007182789783542051]:43.57595051235002)[&rate=0.007182789783542051]:21.424049487649967)[&rate=0.007182789783542051]:5.817303145341782,((((4[&rate=0.007182789783542051]:5.589271950413703,((7[&rate=0.007182789783542051]:1.9445954395803966,20[&rate=0.007182789783542051]:11.644595439580385)[&rate=0.007182789783542051]:5.949161025932696,(8[&rate=0.007182789783542051]:0.0,9[&rate=0.007182789783542051]:9.900000000000006)[&rate=0.007182789783542051]:16.993756465513087)[&rate=0.007182789783542051]:9.595515484900616)[&rate=0.007182789783542051]:7.762334124647452,((10[&rate=0.007182789783542051]:3.390392816773499,(18[&rate=0.007182789783542051]:14.556109649755953,19[&rate=0.007182789783542051]:17.156109649755948)[&rate=0.007182789783542051]:25.334283167017546)[&rate=0.007182789783542051]:28.715014624481427,(((11[&rate=0.007182789783542051]:0.0,(12[&rate=0.007182789783542051]:0.0,(((13[&rate=0.007182789783542051]:0.0,(24[&rate=0.007182789783542051]:0.9596830029366288,((25[&rate=0.007182789783542051]:1.7611404513648456,26[&rate=0.007182789783542051]:3.061140451364843)[&rate=0.007182789783542051]:5.796857249425683,27[&rate=0.007182789783542051]:0.8579977007905253)[&rate=0.007182789783542051]:12.601685302146103)[&rate=0.007182789783542051]:19.140316997063366)[&rate=0.007182789783542051]:3.4000000000000057,14[&rate=0.007182789783542051]:0.0)[&rate=0.007182789783542051]:4.163166024135883,(15[&rate=0.007182789783542051]:8.464171981979518,23[&rate=0.007182789783542051]:11.76417198197953)[&rate=0.007182789783542051]:9.498994042156362)[&rate=0.007182789783542051]:24.53683397586412)[&rate=0.007182789783542051]:20.19999999999999)[&rate=0.007182789783542051]:9.346570815040877,(16[&rate=0.007182789783542051]:43.5,17[&rate=0.007182789783542051]:0.0)[&rate=0.007182789783542051]:15.546570815040866)[&rate=0.007182789783542051]:9.85384830157814,(21[&rate=0.007182789783542051]:3.497787364224706,22[&rate=0.007182789783542051]:4.697787364224695)[&rate=0.007182789783542051]:14.102631752394316)[&rate=0.007182789783542051]:3.4049883246359087)[&rate=0.007182789783542051]:21.646198633806236)[&rate=0.007182789783542051]:33.548393924938836,5[&rate=0.007182789783542051]:0.0)[&rate=0.007182789783542051]:4.7981277011798795,6[&rate=0.007182789783542051]:19.998127701179868)[&rate=0.007182789783542051]:6.719175444161891)[&rate=0.007182789783542051]:0.0;
tree STATE_9760000 = (((1[&rate=0.006108981450505707]:0.0,(2[&rate=0.006108981450505707]:0.0,3[&rate=0.006108981450505707]:35.20000000000003)[&rate=0.006108981450505707]:29.799999999999955)[&rate=0.006108981450505707]:17.74450616138887,(5[&rate=0.006108981450505707]:0.3544734812041668,6[&rate=0.006108981450505707]:15.554473481204155)[&rate=0.006108981450505707]:23.09003268018469)[&rate=0.006108981450505707]:14.144747178353754,((4[&rate=0.006108981450505707]:0.0,((7[&rate=0.006108981450505707]:1.4805738572980403,9[&rate=0.006108981450505707]:20.48057385729804)[&rate=0.006108981450505707]:5.329987448157652,(8[&rate=0.006108981450505707]:7.163738317890562,20[&rate=0.006108981450505707]:7.763738317890557)[&rate=0.006108981450505707]:8.746822987565125)[&rate=0.006108981450505707]:5.089438694544313)[&rate=0.006108981450505707]:9.058936115530273,((((10[&rate=0.006108981450505707]:0.0,18[&rate=0.006108981450505707]:36.5)[&rate=0.006108981450505707]:5.553599372861484,17[&rate=0.006108981450505707]:2.2535993728614727)[&rate=0.006108981450505707]:3.952059665857746,(11[&rate=0.006108981450505707]:0.0,((12[&rate=0.006108981450505707]:0.0,(13[&rate=0.006108981450505707]:5.388866367388353,(14[&rate=0.006108981450505707]:0.0,((15[&rate=0.006108981450505707]:3.163003700900788,23[&rate=0.006108981450505707]:6.463003700900799)[&rate=0.006108981450505707]:8.398543791788505,(24[&rate=0.006108981450505707]:16.687484373300336,((25[&rate=0.006108981450505707]:9.320700095341508,27[&rate=0.006108981450505707]:2.6207000953415047)[&rate=0.006108981450505707]:2.8371574291664317,26[&rate=0.006108981450505707]:13.457857524507936)[&rate=0.006108981450505707]:23.7296268487924)[&rate=0.006108981450505707]:4.57406311938896)[&rate=0.006108981450505707]:2.238452507310704)[&rate=0.006108981450505707]:1.988866367388347)[&rate=0.006108981450505707]:26.711133632611656)[&rate=0.006108981450505707]:10.81347607011017,(16[&rate=0.006108981450505707]:24.26275406652799,19[&rate=0.006108981450505707]:23.162754066527995)[&rate=0.006108981450505707]:16.05072200358218)[&rate=0.006108981450505707]:9.386523929889819)[&rate=0.006108981450505707]:0.005659038719230125)[&rate=0.006108981450505707]:22.802963918934992,(21[&rate=0.006108981450505707]:10.699560121501747,22[&rate=0.006108981450505707]:11.899560121501736)[&rate=0.006108981450505707]:10.50906283615248)[&rate=0.006108981450505707]:17.150313157876056)[&rate=0.006108981450505707]:75.43031722421233)[&rate=0.006108981450505707]:0.0;
tree STATE_9770000 = ((1[&rate=0.00599871171025631]:0.0,(2[&rate=0.00599871171025631]:8.59916065276289,3[&rate=0.00599871171025631]:43.79916065276292)[&rate=0.00599871171025631]:21.200839347237064)[&rate=0.00599871171025631]:12.361716577125492,((((4[&rate=0.00599871171025631]:4.903017159931963,((7[&rate=0.00599871171025631]:0.0,9[&rate=0.00599871171025631]:19.0)[&rate=0.00599871171025631]:3.796876117331209,20[&rate=0.00599871171025631]:13.496876117331198)[&rate=0.00599871171025631]:13.00614104260076)[&rate=0.00599871171025631]:0.2194755418501586,8[&rate=0.00599871171025631]:26.12249270178212)[&rate=0.00599871171025631]:13.749238109266571,(((10[&rate=0.00599871171025631]:1.8937485546209274,(18[&rate=0.00599871171025631]:7.188297005349007,19[&rate=0.00599871171025631]:9.788297005349001)[&rate=0.00599871171025631]:31.20545154927192)[&rate=0.00599871171025631]:26.099095258531406,((11[&rate=0.00599871171025631]:0.0,(12[&rate=0.00599871171025631]:0.0,((13[&rate=0.00599871171025631]:8.115119428267974,(14[&rate=0.00599871171025631]:2.761517056547639,(24[&rate=0.00599871171025631]:16.13136577696192,((25[&rate=0.00599871171025631]:8.849081836666876,26[&rate=0.00599871171025631]:10.149081836666873)[&rate=0.00599871171025631]:1.363739056243432,27[&rate=0.00599871171025631]:3.5128208929103053)[&rate=0.00599871171025631]:25.118544884051616)[&rate=0.00599871171025631]:10.130151279585718)[&rate=0.00599871171025631]:1.9536023717203292)[&rate=0.00599871171025631]:1.2384570955815803,(15[&rate=0.00599871171025631]:8.467351640511353,23[&rate=0.00599871171025631]:11.767351640511365)[&rate=0.00599871171025631]:11.286224883338193)[&rate=0.00599871171025631]:22.746423476150454)[&rate=0.00599871171025631]:20.19999999999999)[&rate=0.00599871171025631]:3.9531216457891247,(16[&rate=0.00599871171025631]:43.5,17[&rate=0.00599871171025631]:0.0)[&rate=0.00599871171025631]:10.153121645789113)[&rate=0.00599871171025631]:14.539722167363209)[&rate=0.00599871171025631]:12.679280790557229,(21[&rate=0.00599871171025631]:5.633198614055317,22[&rate=0.00599871171025631]:6.833198614055306)[&rate=0.00599871171025631]:23.93892598965425)[&rate=0.00599871171025631]:18.599606207339136)[&rate=0.00599871171025631]:28.2028482683495,(5[&rate=0.00599871171025631]:0.0,6[&rate=0.00599871171025631]:15.199999999999989)[&rate=0.00599871171025631]:0.1745790793981996)[&rate=0.00599871171025631]:17.88713749772728)[&rate=0.00599871171025631]:0.0;
tree STATE_9780000 = ((1[&rate=0.006540167554728278]:2.455952754786921,(2[&rate=0.006540167554728278]:6.376826759509129,3[&rate=0.006540167554728278]:41.57682675950916)[&rate=0.006540167554728278]:25.879125995277747)[&rate=0.006540167554728278]:9.659869777087835,((((4[&rate=0.006540167554728278]:6.443609363129994,(((7[&rate=0.006540167554728278]:0.0,20[&rate=0.006540167554728278]:9.699999999999989)[&rate=0.006540167554728278]:0.360965690666319,9[&rate=0.006540167554728278]:19.36096569066632)[&rate=0.006540167554728278]:14.104985709377061,8[&rate=0.006540167554728278]:23.565951400043375)[&rate=0.006540167554728278]:3.8776579630866195)[&rate=0.006540167554728278]:17.408482802814632,((((10[&rate=0.006540167554728278]:7.114019290431983,(18[&rate=0.006540167554728278]:22.511933238302404,19[&rate=0.006540167554728278]:25.1119332383024)[&rate=0.006540167554728278]:21.10208605212958)[&rate=0.006540167554728278]:10.53295339409189,(16[&rate=0.006540167554728278]:55.93062512083024,17[&rate=0.006540167554728278]:12.430625120830243)[&rate=0.006540167554728278]:1.9163475636936198)[&rate=0.006540167554728278]:12.878120941315345,(11[&rate=0.006540167554728278]:14.552288832129108,(12[&rate=0.006540167554728278]:11.941498033485018,(((13[&rate=0.006540167554728278]:0.3924894898890656,24[&rate=0.006540167554728278]:20.49248948988906)[&rate=0.006540167554728278]:7.1439184578537365,(15[&rate=0.006540167554728278]:5.581381521852187,23[&rate=0.006540167554728278]:8.881381521852198)[&rate=0.006540167554728278]:12.355026425890607)[&rate=0.006540167554728278]:8.397533289980892,(14[&rate=0.006540167554728278]:2.708058279197978,((25[&rate=0.006540167554728278]:12.836094687610538,27[&rate=0.006540167554728278]:6.136094687610536)[&rate=0.006540167554728278]:0.479551472274947,26[&rate=0.006540167554728278]:14.615646159885483)[&rate=0.006540167554728278]:32.0924121193125)[&rate=0.006540167554728278]:9.82588295852571)[&rate=0.006540167554728278]:28.107556795761333)[&rate=0.006540167554728278]:22.810790798644078)[&rate=0.006540167554728278]:6.472804793710111)[&rate=0.006540167554728278]:13.593479905756979,(21[&rate=0.006540167554728278]:20.33464216152983,22[&rate=0.006540167554728278]:21.534642161529817)[&rate=0.006540167554728278]:12.683931370066375)[&rate=0.006540167554728278]:20.133518634348434)[&rate=0.006540167554728278]:20.811742632223826,6[&rate=0.006540167554728278]:12.963834798168449)[&rate=0.006540167554728278]:2.2361652018315397,5[&rate=0.006540167554728278]:0.0)[&rate=0.006540167554728278]:17.815822531874744)[&rate=0.006540167554728278]:0.0;
tree STATE_9790000 = (((1[&rate=0.0069597661696369365]:2.7043416571604553,(2[&rate=0.0069597661696369365]:3.930693786835775,3[&rate=0.0069597661696369365]:39.130693786835806)[&rate=0.0069597661696369365]:28.573647870324635)[&rate=0.0069597661696369365]:5.394596233235205,6[&rate=0.0069597661696369365]:28.998937890395638)[&rate=0.0069597661696369365]:0.4342979641426439,(((4[&rate=0.0069597661696369365]:6.389493618289734,(7[&rate=0.0069597661696369365]:7.625385009059585,(8[&rate=0.0069597661696369365]:11.034887168994345,(9[&rate=0.0069597661696369365]:12.810197780443588,20[&rate=0.0069597661696369365]:3.510197780443576)[&rate=0.0069597661696369365]:8.124689388550763)[&rate=0.0069597661696369365]:5.690497840065234)[&rate=0.0069597661696369365]:10.664108609230155)[&rate=0.0069597661696369365]:15.70714569694411,((((10[&rate=0.0069597661696369365]:0.0,(18[&rate=0.0069597661696369365]:8.772501476186385,19[&rate=0.0069597661696369365]:11.372501476186379)[&rate=0.0069597661696369365]:27.727498523813615)[&rate=0.0069597661696369365]:18.139318956453664,((11[&rate=0.0069597661696369365]:0.003137655389991778,16[&rate=0.0069597661696369365]:49.70313765538998)[&rate=0.0069597661696369365]:4.7293508021902255,(12[&rate=0.0069597661696369365]:0.0993544764732377,(((13[&rate=0.0069597661696369365]:3.4000000000000057,14[&rate=0.0069597661696369365]:0.0)[&rate=0.0069597661696369365]:2.3043588791669123,24[&rate=0.0069597661696369365]:25.804358879166912)[&rate=0.0069597661696369365]:16.65842585099641,(15[&rate=0.0069597661696369365]:14.723247051237479,(23[&rate=0.0069597661696369365]:11.801108588352001,(25[&rate=0.0069597661696369365]:15.506289106162498,(26[&rate=0.0069597661696369365]:8.0,27[&rate=0.0069597661696369365]:0.0)[&rate=0.0069597661696369365]:8.806289106162495)[&rate=0.0069597661696369365]:21.894819482189497)[&rate=0.0069597661696369365]:6.222138462885489)[&rate=0.0069597661696369365]:18.03953767892584)[&rate=0.0069597661696369365]:9.83656974630992)[&rate=0.0069597661696369365]:24.83313398110697)[&rate=0.0069597661696369365]:3.906830498873447)[&rate=0.0069597661696369365]:1.8648153469298023,17[&rate=0.0069597661696369365]:16.704134303383455)[&rate=0.0069597661696369365]:17.725727112370336,(21[&rate=0.0069597661696369365]:14.430807155061629,22[&rate=0.0069597661696369365]:15.630807155061618)[&rate=0.0069597661696369365]:12.19905426069218)[&rate=0.0069597661696369365]:24.766777899480047)[&rate=0.0069597661696369365]:28.645982211001012,5[&rate=0.0069597661696369365]:3.842621526234865)[&rate=0.0069597661696369365]:10.390614328303428)[&rate=0.0069597661696369365]:0.0;
tree STATE_9800000 = ((1[&rate=0.004220243367516858]:2.121384232252865,(2[&rate=0.004220243367516858]:0.0,3[&rate=0.004220243367516858]:35.20000000000003)[&rate=0.004220243367516858]:31.92138423225282)[&rate=0.004220243367516858]:7.0273991664449795,((((4[&rate=0.004220243367516858]:7.937709589337786,((7[&rate=0.004220243367516858]:0.0,20[&rate=0.004220243367516858]:9.699999999999989)[&rate=0.004220243367516858]:2.8831848480623847,(8[&rate=0.004220243367516858]:4.634568428792647,9[&rate=0.004220243367516858]:14.534568428792653)[&rate=0.004220243367516858]:7.348616419269732)[&rate=0.004220243367516858]:16.954524741275407)[&rate=0.004220243367516858]:9.337278199346514,((((10[&rate=0.004220243367516858]:3.7970145936092194,(18[&rate=0.004220243367516858]:14.667608121469435,19[&rate=0.004220243367516858]:17.26760812146943)[&rate=0.004220243367516858]:25.629406472139785)[&rate=0.004220243367516858]:8.825074608120616,(16[&rate=0.004220243367516858]:49.77512228921245,17[&rate=0.004220243367516858]:6.275122289212447)[&rate=0.004220243367516858]:3.0469669125173766)[&rate=0.004220243367516858]:12.505387879132726,(11[&rate=0.004220243367516858]:0.48133848830579495,(12[&rate=0.004220243367516858]:0.0,(((13[&rate=0.004220243367516858]:3.4000000000000057,14[&rate=0.004220243367516858]:0.0)[&rate=0.004220243367516858]:0.5821006989922495,((15[&rate=0.004220243367516858]:2.938130739509205,((25[&rate=0.004220243367516858]:0.7916231381715093,26[&rate=0.004220243367516858]:2.0916231381715065)[&rate=0.004220243367516858]:9.986641227101362,27[&rate=0.004220243367516858]:4.078264365272869)[&rate=0.004220243367516858]:21.05986637423634)[&rate=0.004220243367516858]:2.278802605286515,23[&rate=0.004220243367516858]:8.516933344795731)[&rate=0.004220243367516858]:9.165167354196527)[&rate=0.004220243367516858]:1.4451893905885456,24[&rate=0.004220243367516858]:25.527290089580795)[&rate=0.004220243367516858]:26.672709910419208)[&rate=0.004220243367516858]:20.681338488305784)[&rate=0.004220243367516858]:15.146138592556767)[&rate=0.004220243367516858]:6.78954966590851,(21[&rate=0.004220243367516858]:12.721682187360884,22[&rate=0.004220243367516858]:13.921682187360872)[&rate=0.004220243367516858]:8.095344559410194)[&rate=0.004220243367516858]:25.757961041913234)[&rate=0.004220243367516858]:21.46225651989704,6[&rate=0.004220243367516858]:7.037244308581336)[&rate=0.004220243367516858]:8.162755691418653,5[&rate=0.004220243367516858]:0.0)[&rate=0.004220243367516858]:14.848783398697833)[&rate=0.004220243367516858]:0.0;
tree STATE_9810000 = ((1[&rate=0.00812203947923523]:6.355815676348811,(2[&rate=0.00812203947923523]:29.06652285865627,(3[&rate=0.00812203947923523]:36.68002215543818,(4[&rate=0.00812203947923523]:7.731646427282769,(((7[&rate=0.00812203947923523]:0.0,9[&rate=0.00812203947923523]:19.0)[&rate=0.00812203947923523]:5.030860927100207,8[&rate=0.00812203947923523]:14.130860927100201)[&rate=0.00812203947923523]:8.73114042519417,((((((10[&rate=0.00812203947923523]:3.7613660932706665,(18[&rate=0.00812203947923523]:17.427634342870547,19[&rate=0.00812203947923523]:20.02763434287054)[&rate=0.00812203947923523]:22.83373175040012)[&rate=0.00812203947923523]:5.7386339067293335,11[&rate=0.00812203947923523]:0.0)[&rate=0.00812203947923523]:7.571511856960882,17[&rate=0.00812203947923523]:13.77151185696087)[&rate=0.00812203947923523]:3.588919648787794,(((12[&rate=0.00812203947923523]:2.98461113480343,(((13[&rate=0.00812203947923523]:3.4000000000000057,14[&rate=0.00812203947923523]:0.0)[&rate=0.00812203947923523]:0.4711793561338453,24[&rate=0.00812203947923523]:23.971179356133845)[&rate=0.00812203947923523]:3.755021535307364,((15[&rate=0.00812203947923523]:5.117937649825151,((25[&rate=0.00812203947923523]:10.106777692366677,27[&rate=0.00812203947923523]:3.406777692366674)[&rate=0.00812203947923523]:0.29323257052529783,26[&rate=0.00812203947923523]:11.700010262891972)[&rate=0.00812203947923523]:23.617927386933182)[&rate=0.00812203947923523]:0.5804063616187136,23[&rate=0.00812203947923523]:8.998344011443876)[&rate=0.00812203947923523]:12.327856879997341)[&rate=0.00812203947923523]:27.458410243362223)[&rate=0.00812203947923523]:4.90698107989337,16[&rate=0.00812203947923523]:37.3915922146968)[&rate=0.00812203947923523]:17.824822598106053,22[&rate=0.00812203947923523]:5.116414812802859)[&rate=0.00812203947923523]:5.6440166929458115)[&rate=0.00812203947923523]:4.088579994371486,21[&rate=0.00812203947923523]:13.649011500120167)[&rate=0.00812203947923523]:3.205603549783447,20[&rate=0.00812203947923523]:9.154615049903597)[&rate=0.00812203947923523]:14.307386302390768)[&rate=0.00812203947923523]:5.869645074988398)[&rate=0.00812203947923523]:16.548375728155406)[&rate=0.00812203947923523]:27.58650070321812)[&rate=0.00812203947923523]:7.089292817692495)[&rate=0.00812203947923523]:1.2294052442208567,(5[&rate=0.00812203947923523]:4.96044736095584,6[&rate=0.00812203947923523]:20.16044736095583)[&rate=0.00812203947923523]:8.324773559613817)[&rate=0.00812203947923523]:0.0;
tree STATE_9820000 = ((1[&rate=0.0071902687299692436]:3.1658697296815603,(2[&rate=0.0071902687299692436]:15.453661884002486,3[&rate=0.0071902687299692436]:50.65366188400252)[&rate=0.0071902687299692436]:17.51220784567903)[&rate=0.0071902687299692436]:3.646538353501171,(((4[&rate=0.0071902687299692436]:4.103793108555152,((7[&rate=0.0071902687299692436]:1.9265801936761449,20[&rate=0.0071902687299692436]:11.626580193676133)[&rate=0.0071902687299692436]:6.613971217078074,(8[&rate=0.0071902687299692436]:0.0,9[&rate=0.0071902687299692436]:9.900000000000006)[&rate=0.0071902687299692436]:17.640551410754213)[&rate=0.0071902687299692436]:7.463241697800939)[&rate=0.0071902687299692436]:17.52718537329055,((10[&rate=0.0071902687299692436]:6.06778743184698,(18[&rate=0.0071902687299692436]:11.709248858966532,19[&rate=0.0071902687299692436]:14.309248858966527)[&rate=0.0071902687299692436]:30.858538572880448)[&rate=0.0071902687299692436]:29.675318803263366,(((11[&rate=0.0071902687299692436]:2.0169635993768367,(12[&rate=0.0071902687299692436]:0.0,((((13[&rate=0.0071902687299692436]:0.0,(25[&rate=0.0071902687299692436]:14.393318615759647,(26[&rate=0.0071902687299692436]:8.089184812476587,27[&rate=0.0071902687299692436]:0.08918481247658683)[&rate=0.0071902687299692436]:7.604133803283057)[&rate=0.0071902687299692436]:24.90668138424035)[&rate=0.0071902687299692436]:4.621753796920288,14[&rate=0.0071902687299692436]:1.2217537969202823)[&rate=0.0071902687299692436]:2.3554954116993585,24[&rate=0.0071902687299692436]:27.07724920861964)[&rate=0.0071902687299692436]:2.4321282022002535,(15[&rate=0.0071902687299692436]:3.7469578309882436,23[&rate=0.0071902687299692436]:7.046957830988255)[&rate=0.0071902687299692436]:16.062419579831648)[&rate=0.0071902687299692436]:22.69062258918011)[&rate=0.0071902687299692436]:22.216963599376825)[&rate=0.0071902687299692436]:5.559222273187686,(16[&rate=0.0071902687299692436]:48.26251818080557,17[&rate=0.0071902687299692436]:4.762518180805571)[&rate=0.0071902687299692436]:9.01366769175894)[&rate=0.0071902687299692436]:18.24432655211443,(21[&rate=0.0071902687299692436]:9.28268726031105,22[&rate=0.0071902687299692436]:10.482687260311039)[&rate=0.0071902687299692436]:14.937825164367908)[&rate=0.0071902687299692436]:0.422593810431394)[&rate=0.0071902687299692436]:26.28787224673536)[&rate=0.0071902687299692436]:36.267599861477976,(5[&rate=0.0071902687299692436]:2.0632746363120873,6[&rate=0.0071902687299692436]:17.263274636312076)[&rate=0.0071902687299692436]:8.935303707011599)[&rate=0.0071902687299692436]:1.513829739859034)[&rate=0.0071902687299692436]:0.0;
tree STATE_9830000 = ((1[&rate=0.004694235951026056]:0.0,(2[&rate=0.004694235951026056]:3.573107858844139,3[&rate=0.004694235951026056]:38.77310785884417)[&rate=0.004694235951026056]:26.226892141155815)[&rate=0.004694235951026056]:12.74169428040139,(((4[&rate=0.004694235951026056]:17.79649718954157,((((10[&rate=0.004694235951026056]:0.0,(18[&rate=0.004694235951026056]:19.379296055074107,19[&rate=0.004694235951026056]:21.9792960550741)[&rate=0.004694235951026056]:17.120703944925893)[&rate=0.004694235951026056]:21.34849678087015,(16[&rate=0.004694235951026056]:58.94738454047511,17[&rate=0.004694235951026056]:15.447384540475113)[&rate=0.004694235951026056]:2.6011122403950253)[&rate=0.004694235951026056]:1.3767984573394472,(11[&rate=0.004694235951026056]:0.0,(12[&rate=0.004694235951026056]:2.49797969917185,((((13[&rate=0.004694235951026056]:1.1445792215968709,(25[&rate=0.004694235951026056]:25.058971186964378,(26[&rate=0.004694235951026056]:12.675454134144967,27[&rate=0.004694235951026056]:4.675454134144967)[&rate=0.004694235951026056]:13.683517052819408)[&rate=0.004694235951026056]:15.38560803463249)[&rate=0.004694235951026056]:15.4917617724129,14[&rate=0.004694235951026056]:13.236340994009765)[&rate=0.004694235951026056]:1.152154196186011,(15[&rate=0.004694235951026056]:13.328473387095123,23[&rate=0.004694235951026056]:16.628473387095134)[&rate=0.004694235951026056]:14.86002180310065)[&rate=0.004694235951026056]:1.2926543545456397,24[&rate=0.004694235951026056]:39.181149544741416)[&rate=0.004694235951026056]:15.516830154430437)[&rate=0.004694235951026056]:17.70202030082814)[&rate=0.004694235951026056]:13.225295238209597)[&rate=0.004694235951026056]:11.440707141518132,(20[&rate=0.004694235951026056]:11.537254826350221,(21[&rate=0.004694235951026056]:11.298996879928737,22[&rate=0.004694235951026056]:12.498996879928725)[&rate=0.004694235951026056]:7.938257946421501)[&rate=0.004694235951026056]:3.8287475533774966)[&rate=0.004694235951026056]:24.030494809813845)[&rate=0.004694235951026056]:6.883954483203439,((7[&rate=0.004694235951026056]:5.918022798181241,8[&rate=0.004694235951026056]:15.018022798181235)[&rate=0.004694235951026056]:20.511312376157065,9[&rate=0.004694235951026056]:45.429335174338306)[&rate=0.004694235951026056]:10.151116498406708)[&rate=0.004694235951026056]:31.254711703336937,(5[&rate=0.004694235951026056]:1.2600649286601993,6[&rate=0.004694235951026056]:16.460064928660188)[&rate=0.004694235951026056]:7.775098447421755)[&rate=0.004694235951026056]:9.406530904319425)[&rate=0.004694235951026056]:0.0;
tree STATE_9840000 = ((1[&rate=0.00440898094794227]:4.024529158356074,(2[&rate=0.00440898094794227]:10.973463683320176,3[&rate=0.00440898094794227]:46.17346368332021)[&rate=0.00440898094794227]:22.851065475035853)[&rate=0.00440898094794227]:14.608001619904286,((((4[&rate=0.00440898094794227]:10.713472699151836,((7[&rate=0.00440898094794227]:4.969453237397062,20[&rate=0.00440898094794227]:14.66945323739705)[&rate=0.00440898094794227]:12.586936518056476,(8[&rate=0.00440898094794227]:0.9346963580010055,9[&rate=0.00440898094794227]:10.834696358001011)[&rate=0.00440898094794227]:25.721693397452526)[&rate=0.00440898094794227]:5.057082943698305)[&rate=0.00440898094794227]:28.023584625358808,(((10[&rate=0.00440898094794227]:5.693906009077224,((16[&rate=0.00440898094794227]:11.228146267746311,19[&rate=0.00440898094794227]:10.128146267746317)[&rate=0.00440898094794227]:15.640715646151605,18[&rate=0.00440898094794227]:23.168861913897928)[&rate=0.00440898094794227]:19.025044095179297)[&rate=0.00440898094794227]:7.170301558653762,17[&rate=0.00440898094794227]:9.564207567730975)[&rate=0.00440898094794227]:27.079158455349983,((11[&rate=0.00440898094794227]:0.0,(12[&rate=0.00440898094794227]:0.5166023344464747,(13[&rate=0.00440898094794227]:14.811356674578391,((14[&rate=0.00440898094794227]:0.0,24[&rate=0.00440898094794227]:23.5)[&rate=0.00440898094794227]:5.1973545255863485,((15[&rate=0.00440898094794227]:5.144731183544749,(25[&rate=0.00440898094794227]:20.384924872553835,(26[&rate=0.00440898094794227]:16.259572639683114,27[&rate=0.00440898094794227]:8.259572639683114)[&rate=0.00440898094794227]:5.425352232870718)[&rate=0.00440898094794227]:13.65980631099092)[&rate=0.00440898094794227]:0.9418777819733819,23[&rate=0.00440898094794227]:9.386608965518143)[&rate=0.00440898094794227]:12.910745560068214)[&rate=0.00440898094794227]:6.214002148992037)[&rate=0.00440898094794227]:17.805245659868092)[&rate=0.00440898094794227]:19.683397665553514)[&rate=0.00440898094794227]:19.52375603516832,(21[&rate=0.00440898094794227]:0.9109839322951956,22[&rate=0.00440898094794227]:2.110983932295184)[&rate=0.00440898094794227]:17.01277210287313)[&rate=0.00440898094794227]:10.91960998791265)[&rate=0.00440898094794227]:39.19369130142968)[&rate=0.00440898094794227]:20.69804695190632,6[&rate=0.00440898094794227]:27.735104276416962)[&rate=0.00440898094794227]:2.3451924070824077,5[&rate=0.00440898094794227]:14.880296683499381)[&rate=0.00440898094794227]:9.452234094760968)[&rate=0.00440898094794227]:0.0;
tree STATE_9850000 = ((((1[&rate=0.0046488304931497785]:0.0,3[&rate=0.0046488304931497785]:64.99999999999999)[&rate=0.0046488304931497785]:6.177786790054171,(5[&rate=0.0046488304931497785]:6.856709975676239,6[&rate=0.0046488304931497785]:22.056709975676227)[&rate=0.0046488304931497785]:5.0210768143779205)[&rate=0.0046488304931497785]:1.18731930848611,2[&rate=0.0046488304931497785]:37.165106098540235)[&rate=0.0046488304931497785]:9.826772260164518,(((4[&rate=0.0046488304931497785]:3.2846441855690927,(8[&rate=0.0046488304931497785]:0.0,9[&rate=0.0046488304931497785]:9.900000000000006)[&rate=0.0046488304931497785]:24.284644185569093)[&rate=0.0046488304931497785]:7.238348288946753,(7[&rate=0.0046488304931497785]:13.11380760957114,(21[&rate=0.0046488304931497785]:5.344624425768018,22[&rate=0.0046488304931497785]:6.544624425768006)[&rate=0.0046488304931497785]:25.169183183803128)[&rate=0.0046488304931497785]:9.309184864944712)[&rate=0.0046488304931497785]:2.087756997827313,((10[&rate=0.0046488304931497785]:0.8675505027908343,(18[&rate=0.0046488304931497785]:11.589776338793236,19[&rate=0.0046488304931497785]:14.18977633879323)[&rate=0.0046488304931497785]:25.7777741639976)[&rate=0.0046488304931497785]:39.098544648292915,(((11[&rate=0.0046488304931497785]:0.5117481833600408,(12[&rate=0.0046488304931497785]:0.0,((13[&rate=0.0046488304931497785]:3.051438735738259,((15[&rate=0.0046488304931497785]:8.92054774806806,23[&rate=0.0046488304931497785]:12.220547748068071)[&rate=0.0046488304931497785]:0.595110521158773,((25[&rate=0.0046488304931497785]:10.462962179130928,27[&rate=0.0046488304931497785]:3.762962179130925)[&rate=0.0046488304931497785]:1.6238799354028934,26[&rate=0.0046488304931497785]:13.386842114533819)[&rate=0.0046488304931497785]:26.328816154693016)[&rate=0.0046488304931497785]:3.9357804665114173)[&rate=0.0046488304931497785]:6.1267044500601315,(14[&rate=0.0046488304931497785]:5.20844683800226,24[&rate=0.0046488304931497785]:28.70844683800226)[&rate=0.0046488304931497785]:0.5696963477961248)[&rate=0.0046488304931497785]:22.921856814201618)[&rate=0.0046488304931497785]:20.71174818336003)[&rate=0.0046488304931497785]:1.4003034525953808,(16[&rate=0.0046488304931497785]:43.5,17[&rate=0.0046488304931497785]:0.0)[&rate=0.0046488304931497785]:8.11205163595541)[&rate=0.0046488304931497785]:24.551665124879378,20[&rate=0.0046488304931497785]:17.163716760834788)[&rate=0.0046488304931497785]:4.00237839024895)[&rate=0.0046488304931497785]:13.044654321259415)[&rate=0.0046488304931497785]:57.18112888636162)[&rate=0.0046488304931497785]:0.0;
tree STATE_9860000 = ((1[&rate=0.005848830772673363]:0.0,(2[&rate=0.005848830772673363]:24.019236625088695,3[&rate=0.005848830772673363]:59.219236625088726)[&rate=0.005848830772673363]:5.78076337491126)[&rate=0.005848830772673363]:12.580627577282115,((((4[&rate=0.005848830772673363]:0.0,((7[&rate=0.005848830772673363]:0.23837377365309464,8[&rate=0.005848830772673363]:9.338373773653089)[&rate=0.005848830772673363]:1.1550286968042656,9[&rate=0.005848830772673363]:20.39340247045736)[&rate=0.005848830772673363]:10.506597529542645)[&rate=0.005848830772673363]:16.049230289503598,((((((10[&rate=0.005848830772673363]:4.684418065451183,(18[&rate=0.005848830772673363]:19.644119403018422,19[&rate=0.005848830772673363]:22.244119403018416)[&rate=0.005848830772673363]:21.54029866243276)[&rate=0.005848830772673363]:15.508740032566308,11[&rate=0.005848830772673363]:10.693158098017491)[&rate=0.005848830772673363]:1.52942340161988,(16[&rate=0.005848830772673363]:43.5,17[&rate=0.005848830772673363]:0.0)[&rate=0.005848830772673363]:18.42258149963736)[&rate=0.005848830772673363]:0.9963801175439357,(12[&rate=0.005848830772673363]:0.0,(((13[&rate=0.005848830772673363]:3.4000000000000057,14[&rate=0.005848830772673363]:0.0)[&rate=0.005848830772673363]:1.076926469779103,(24[&rate=0.005848830772673363]:19.582457979596313,(25[&rate=0.005848830772673363]:9.854119349149153,(26[&rate=0.005848830772673363]:9.157196876767124,27[&rate=0.005848830772673363]:1.1571968767671237)[&rate=0.005848830772673363]:1.9969224723820265)[&rate=0.005848830772673363]:28.928338630447165)[&rate=0.005848830772673363]:4.99446849018279)[&rate=0.005848830772673363]:2.0260656043201593,(15[&rate=0.005848830772673363]:10.131730133056152,23[&rate=0.005848830772673363]:13.431730133056163)[&rate=0.005848830772673363]:6.771261941043107)[&rate=0.005848830772673363]:25.59700792590074)[&rate=0.005848830772673363]:33.418961617181296)[&rate=0.005848830772673363]:14.390666942138424,(21[&rate=0.005848830772673363]:14.469301627350077,22[&rate=0.005848830772673363]:15.669301627350066)[&rate=0.005848830772673363]:11.540326931969659)[&rate=0.005848830772673363]:14.525277251222278,20[&rate=0.005848830772673363]:32.834905810542)[&rate=0.005848830772673363]:4.814324478961595)[&rate=0.005848830772673363]:21.105164360052385,6[&rate=0.005848830772673363]:5.454394649555979)[&rate=0.005848830772673363]:9.74560535044401,5[&rate=0.005848830772673363]:0.0)[&rate=0.005848830772673363]:18.280627577282104)[&rate=0.005848830772673363]:0.0;
tree STATE_9870000 = ((1[&rate=0.005332333688621204]:0.0,(2[&rate=0.005332333688621204]:20.24043263188318,3[&rate=0.005332333688621204]:55.44043263188321)[&rate=0.005332333688621204]:9.559567368116774)[&rate=0.005332333688621204]:14.762101268136973,((((4[&rate=0.005332333688621204]:9.953115315178266,((7[&rate=0.005332333688621204]:7.330905609635252,9[&rate=0.005332333688621204]:26.330905609635252)[&rate=0.005332333688621204]:5.85084618653697,(8[&rate=0.005332333688621204]:21.419214206513985,20[&rate=0.005332333688621204]:22.01921420651398)[&rate=0.005332333688621204]:0.8625375896582312)[&rate=0.005332333688621204]:8.67136351900605)[&rate=0.005332333688621204]:14.505543763540686,((((10[&rate=0.005332333688621204]:0.0,18[&rate=0.005332333688621204]:36.5)[&rate=0.005332333688621204]:8.517574475689557,17[&rate=0.005332333688621204]:5.2175744756895455)[&rate=0.005332333688621204]:4.212200382411055,(11[&rate=0.005332333688621204]:0.0,((12[&rate=0.005332333688621204]:5.711441826649306,(((13[&rate=0.005332333688621204]:12.191486562537065,((14[&rate=0.005332333688621204]:0.0,24[&rate=0.005332333688621204]:23.5)[&rate=0.005332333688621204]:7.365404484910599,23[&rate=0.005332333688621204]:24.465404484910607)[&rate=0.005332333688621204]:1.4260820776264609)[&rate=0.005332333688621204]:1.2677182186906535,(25[&rate=0.005332333688621204]:19.19531211544915,(26[&rate=0.005332333688621204]:11.41682338767091,27[&rate=0.005332333688621204]:3.4168233876709095)[&rate=0.005332333688621204]:9.078488727778236)[&rate=0.005332333688621204]:33.56389266577857)[&rate=0.005332333688621204]:4.734475331113764,15[&rate=0.005332333688621204]:28.593680112341474)[&rate=0.005332333688621204]:19.617761714307832)[&rate=0.005332333688621204]:13.328152340138374,(16[&rate=0.005332333688621204]:36.44682674369933,19[&rate=0.005332333688621204]:35.34682674369934)[&rate=0.005332333688621204]:12.092767423088347)[&rate=0.005332333688621204]:1.1604058332123088)[&rate=0.005332333688621204]:3.229774858100612)[&rate=0.005332333688621204]:23.12349089442776,(21[&rate=0.005332333688621204]:5.902552873913066,22[&rate=0.005332333688621204]:7.102552873913055)[&rate=0.005332333688621204]:18.85071287861531)[&rate=0.005332333688621204]:29.005393326190585)[&rate=0.005332333688621204]:18.130899466609037,6[&rate=0.005332333688621204]:10.889558545327986)[&rate=0.005332333688621204]:4.310441454672002,5[&rate=0.005332333688621204]:0.0)[&rate=0.005332333688621204]:20.462101268136962)[&rate=0.005332333688621204]:0.0;
tree STATE_9880000 = (((1[&rate=0.004533287122365875]:0.0,2[&rate=0.004533287122365875]:29.799999999999955)[&rate=0.004533287122365875]:11.315608681033154,3[&rate=0.004533287122365875]:76.31560868103314)[&rate=0.004533287122365875]:3.6679430360491665,(((((4[&rate=0.004533287122365875]:3.9803797637686387,(7[&rate=0.004533287122365875]:14.51269313951093,9[&rate=0.004533287122365875]:33.51269313951093)[&rate=0.004533287122365875]:1.3676866242577148)[&rate=0.004533287122365875]:0.5072881786511658,8[&rate=0.004533287122365875]:25.487667942419804)[&rate=0.004533287122365875]:3.4178502164370173,20[&rate=0.004533287122365875]:29.505518158856816)[&rate=0.004533287122365875]:33.764657677175705,(((((10[&rate=0.004533287122365875]:10.584526032705398,((16[&rate=0.004533287122365875]:26.856916873292235,19[&rate=0.004533287122365875]:25.75691687329224)[&rate=0.004533287122365875]:1.1374451447771747,18[&rate=0.004533287122365875]:24.29436201806942)[&rate=0.004533287122365875]:22.790164014635977)[&rate=0.004533287122365875]:5.576489496263008,17[&rate=0.004533287122365875]:12.861015528968395)[&rate=0.004533287122365875]:2.270171676268589,11[&rate=0.004533287122365875]:8.931187205236995)[&rate=0.004533287122365875]:12.001783428473303,(12[&rate=0.004533287122365875]:0.5137100775100691,((((13[&rate=0.004533287122365875]:2.511018875937424,23[&rate=0.004533287122365875]:16.211018875937427)[&rate=0.004533287122365875]:7.447331806459772,14[&rate=0.004533287122365875]:6.55835068239719)[&rate=0.004533287122365875]:0.13328418384440965,24[&rate=0.004533287122365875]:30.1916348662416)[&rate=0.004533287122365875]:0.5535450949609881,(15[&rate=0.004533287122365875]:11.49206176924693,((25[&rate=0.004533287122365875]:7.697751513861718,26[&rate=0.004533287122365875]:8.997751513861715)[&rate=0.004533287122365875]:12.299579162340233,27[&rate=0.004533287122365875]:13.297330676201948)[&rate=0.004533287122365875]:20.394731093044985)[&rate=0.004533287122365875]:9.553118191955654)[&rate=0.004533287122365875]:21.968530116307484)[&rate=0.004533287122365875]:40.61926055620022)[&rate=0.004533287122365875]:19.62816619343988,(21[&rate=0.004533287122365875]:8.965754762710517,22[&rate=0.004533287122365875]:10.165754762710506)[&rate=0.004533287122365875]:29.995382064439667)[&rate=0.004533287122365875]:32.009039008882354)[&rate=0.004533287122365875]:11.472500221440583,(5[&rate=0.004533287122365875]:0.0,6[&rate=0.004533287122365875]:15.199999999999989)[&rate=0.004533287122365875]:6.242676057473119)[&rate=0.004533287122365875]:14.44087565960919)[&rate=0.004533287122365875]:0.0;
tree STATE_9890000 = ((1[&rate=0.00705147377780324]:0.5260819749027803,(2[&rate=0.00705147377780324]:15.081161846774023,3[&rate=0.00705147377780324]:50.281161846774054)[&rate=0.00705147377780324]:15.244920128128712)[&rate=0.00705147377780324]:5.057003105951253,((((4[&rate=0.00705147377780324]:0.0,(((7[&rate=0.00705147377780324]:0.37910140600499176,20[&rate=0.00705147377780324]:10.07910140600498)[&rate=0.00705147377780324]:1.205813878776027,9[&rate=0.00705147377780324]:20.58491528478102)[&rate=0.00705147377780324]:6.57132983037836,8[&rate=0.00705147377780324]:17.256245115159373)[&rate=0.00705147377780324]:3.7437548848406266)[&rate=0.00705147377780324]:30.967131069951947,((((((10[&rate=0.00705147377780324]:1.9086966368879104,18[&rate=0.00705147377780324]:38.40869663688791)[&rate=0.00705147377780324]:9.910256067507802,(16[&rate=0.00705147377780324]:30.10172997083022,19[&rate=0.00705147377780324]:29.001729970830226)[&rate=0.00705147377780324]:21.91722273356548)[&rate=0.00705147377780324]:9.842373003830204,(12[&rate=0.00705147377780324]:0.0,(((13[&rate=0.00705147377780324]:7.975316149870814,14[&rate=0.00705147377780324]:4.575316149870808)[&rate=0.00705147377780324]:3.8054021060356504,(23[&rate=0.00705147377780324]:8.375814644919544,(24[&rate=0.00705147377780324]:7.90501950151787,((25[&rate=0.00705147377780324]:11.091813950349232,27[&rate=0.00705147377780324]:4.3918139503492295)[&rate=0.00705147377780324]:0.2944404668380578,26[&rate=0.00705147377780324]:12.686254417187287)[&rate=0.00705147377780324]:15.718765084330583)[&rate=0.00705147377780324]:6.870795143401665)[&rate=0.00705147377780324]:17.104903610986923)[&rate=0.00705147377780324]:0.1597634395882892,15[&rate=0.00705147377780324]:22.340481695494745)[&rate=0.00705147377780324]:20.159518304505255)[&rate=0.00705147377780324]:32.361325708225905)[&rate=0.00705147377780324]:4.564849998216204,11[&rate=0.00705147377780324]:16.72617570644212)[&rate=0.00705147377780324]:6.579964203698623,17[&rate=0.00705147377780324]:29.506139910140732)[&rate=0.00705147377780324]:12.372182359209432,(21[&rate=0.00705147377780324]:20.5732512718494,22[&rate=0.00705147377780324]:21.77325127184939)[&rate=0.00705147377780324]:13.50507099750078)[&rate=0.00705147377780324]:26.188808800601777)[&rate=0.00705147377780324]:15.932868930048045,5[&rate=0.00705147377780324]:0.0)[&rate=0.00705147377780324]:0.7175191898716378,6[&rate=0.00705147377780324]:15.917519189871626)[&rate=0.00705147377780324]:10.565565890982384)[&rate=0.00705147377780324]:0.0;
tree STATE_9900000 = (1[&rate=0.006827330508288917]:5.368683816447145,(2[&rate=0.006827330508288917]:27.839074310690478,(((3[&rate=0.006827330508288917]:33.79599261667228,((4[&rate=0.006827330508288917]:6.725848154544977,(((7[&rate=0.006827330508288917]:0.0,((10[&rate=0.006827330508288917]:0.0,(18[&rate=0.006827330508288917]:19.875855618804252,19[&rate=0.006827330508288917]:22.475855618804246)[&rate=0.006827330508288917]:16.624144381195748)[&rate=0.006827330508288917]:20.860408824249134,20[&rate=0.006827330508288917]:2.060408824249123)[&rate=0.006827330508288917]:7.639591175750866)[&rate=0.006827330508288917]:1.6797013314316445,8[&rate=0.006827330508288917]:10.779701331431639)[&rate=0.006827330508288917]:1.2686436627919306,9[&rate=0.006827330508288917]:21.948344994223575)[&rate=0.006827330508288917]:15.677503160321407)[&rate=0.006827330508288917]:11.435210702268364,((((11[&rate=0.006827330508288917]:0.0,(12[&rate=0.006827330508288917]:0.0,((13[&rate=0.006827330508288917]:0.0,23[&rate=0.006827330508288917]:13.700000000000003)[&rate=0.006827330508288917]:15.73114693315928,((14[&rate=0.006827330508288917]:0.0,(24[&rate=0.006827330508288917]:0.0,(25[&rate=0.006827330508288917]:15.817383746145193,(26[&rate=0.006827330508288917]:16.666187321614466,27[&rate=0.006827330508288917]:8.666187321614466)[&rate=0.006827330508288917]:0.4511964245307247)[&rate=0.006827330508288917]:3.3826162538548097)[&rate=0.006827330508288917]:23.5)[&rate=0.006827330508288917]:6.521725516010541,15[&rate=0.006827330508288917]:20.321725516010538)[&rate=0.006827330508288917]:5.809421417148734)[&rate=0.006827330508288917]:16.368853066840728)[&rate=0.006827330508288917]:20.19999999999999)[&rate=0.006827330508288917]:1.7699461287299698,(16[&rate=0.006827330508288917]:43.5,17[&rate=0.006827330508288917]:0.0)[&rate=0.006827330508288917]:7.9699461287299584)[&rate=0.006827330508288917]:5.583522309728991,22[&rate=0.006827330508288917]:6.953468438458955)[&rate=0.006827330508288917]:0.7042425361570821,21[&rate=0.006827330508288917]:6.457710974616049)[&rate=0.006827330508288917]:41.0033478821973)[&rate=0.006827330508288917]:3.234933759858933)[&rate=0.006827330508288917]:20.83194012129158,6[&rate=0.006827330508288917]:10.527932737963852)[&rate=0.006827330508288917]:4.672067262036137,5[&rate=0.006827330508288917]:0.0)[&rate=0.006827330508288917]:3.739074310690512)[&rate=0.006827330508288917]:7.329609505756622)[&rate=0.006827330508288917]:0.0;
tree STATE_9910000 = ((1[&rate=0.004074457427360922]:0.0,(2[&rate=0.004074457427360922]:7.72222309254721,3[&rate=0.004074457427360922]:42.92222309254724)[&rate=0.004074457427360922]:22.077776907452744)[&rate=0.004074457427360922]:16.805651557646172,(((((4[&rate=0.004074457427360922]:0.0,(10[&rate=0.004074457427360922]:0.0,18[&rate=0.004074457427360922]:36.5)[&rate=0.004074457427360922]:40.400000000000006)[&rate=0.004074457427360922]:3.625344777531083,((7[&rate=0.004074457427360922]:0.0,20[&rate=0.004074457427360922]:9.699999999999989)[&rate=0.004074457427360922]:4.841558329059026,(8[&rate=0.004074457427360922]:2.484276641336379,9[&rate=0.004074457427360922]:12.384276641336385)[&rate=0.004074457427360922]:11.457281687722642)[&rate=0.004074457427360922]:10.683786448472063)[&rate=0.004074457427360922]:8.842285890978218,(((11[&rate=0.004074457427360922]:8.874382035425143,(16[&rate=0.004074457427360922]:43.5,17[&rate=0.004074457427360922]:0.0)[&rate=0.004074457427360922]:15.074382035425131)[&rate=0.004074457427360922]:0.2881893805921294,(12[&rate=0.004074457427360922]:16.35233455214515,(((13[&rate=0.004074457427360922]:0.0,24[&rate=0.004074457427360922]:20.099999999999994)[&rate=0.004074457427360922]:17.83587731687812,(14[&rate=0.004074457427360922]:13.18370566067044,((15[&rate=0.004074457427360922]:7.665765981590937,23[&rate=0.004074457427360922]:10.965765981590948)[&rate=0.004074457427360922]:1.4116814797694062,((25[&rate=0.004074457427360922]:15.43132577898723,27[&rate=0.004074457427360922]:8.731325778987227)[&rate=0.004074457427360922]:4.05542146761924,26[&rate=0.004074457427360922]:20.786747246606467)[&rate=0.004074457427360922]:18.49070021475388)[&rate=0.004074457427360922]:17.906258199310095)[&rate=0.004074457427360922]:1.252171656207672)[&rate=0.004074457427360922]:17.725430489045046,19[&rate=0.004074457427360922]:31.86130780592316)[&rate=0.004074457427360922]:12.891026746221996)[&rate=0.004074457427360922]:13.010236863872109)[&rate=0.004074457427360922]:18.318499586586967,(21[&rate=0.004074457427360922]:16.671722812230882,22[&rate=0.004074457427360922]:17.87172281223087)[&rate=0.004074457427360922]:9.209348190373362)[&rate=0.004074457427360922]:15.886559665905068)[&rate=0.004074457427360922]:27.838813073519475,6[&rate=0.004074457427360922]:8.606443742028773)[&rate=0.004074457427360922]:6.5935562579712155,5[&rate=0.004074457427360922]:0.0)[&rate=0.004074457427360922]:22.50565155764616)[&rate=0.004074457427360922]:0.0;
tree STATE_9920000 = (((1[&rate=0.004395177582429756]:0.0,3[&rate=0.004395177582429756]:64.99999999999999)[&rate=0.004395177582429756]:3.620780054565472,2[&rate=0.004395177582429756]:33.42078005456543)[&rate=0.004395177582429756]:3.6538587345093845,((((4[&rate=0.004395177582429756]:1.1361548498586984,((7[&rate=0.004395177582429756]:0.0,(9[&rate=0.004395177582429756]:17.43248068233622,20[&rate=0.004395177582429756]:8.132480682336208)[&rate=0.004395177582429756]:1.5675193176637805)[&rate=0.004395177582429756]:4.977061228496638,8[&rate=0.004395177582429756]:14.077061228496632)[&rate=0.004395177582429756]:8.059093621362067)[&rate=0.004395177582429756]:16.809992920787778,(((10[&rate=0.004395177582429756]:0.05215195227322056,18[&rate=0.004395177582429756]:36.55215195227322)[&rate=0.004395177582429756]:2.9953854930005974,(16[&rate=0.004395177582429756]:29.96537280952181,19[&rate=0.004395177582429756]:28.865372809521816)[&rate=0.004395177582429756]:13.282164635751997)[&rate=0.004395177582429756]:48.78082693075447,((11[&rate=0.004395177582429756]:12.74568941919756,(12[&rate=0.004395177582429756]:0.0,(((13[&rate=0.004395177582429756]:4.954179022515618,(25[&rate=0.004395177582429756]:12.23250974107817,(26[&rate=0.004395177582429756]:11.232900535983203,27[&rate=0.004395177582429756]:3.2329005359832035)[&rate=0.004395177582429756]:2.2996092050949635)[&rate=0.004395177582429756]:32.02166928143745)[&rate=0.004395177582429756]:11.50960609845729,(15[&rate=0.004395177582429756]:18.325232806992787,24[&rate=0.004395177582429756]:28.02523280699279)[&rate=0.004395177582429756]:8.538552313980112)[&rate=0.004395177582429756]:8.258488039310713,(14[&rate=0.004395177582429756]:8.980084330213465,23[&rate=0.004395177582429756]:26.080084330213474)[&rate=0.004395177582429756]:12.34218883007015)[&rate=0.004395177582429756]:7.377726839716388)[&rate=0.004395177582429756]:32.94568941919755)[&rate=0.004395177582429756]:22.957588823227454,((17[&rate=0.004395177582429756]:33.78921322350104,21[&rate=0.004395177582429756]:25.989213223501054)[&rate=0.004395177582429756]:6.608844241968285,22[&rate=0.004395177582429756]:33.79805746546933)[&rate=0.004395177582429756]:1.5052207769556816)[&rate=0.004395177582429756]:6.625086133603276)[&rate=0.004395177582429756]:6.517783394618192)[&rate=0.004395177582429756]:22.6059240244727,6[&rate=0.004395177582429756]:8.852071795119173)[&rate=0.004395177582429756]:7.011492673372999,5[&rate=0.004395177582429756]:0.6635644684921829)[&rate=0.004395177582429756]:12.311074320582662)[&rate=0.004395177582429756]:0.0;
tree STATE_9930000 = ((1[&rate=0.004767062858743359]:0.0,(2[&rate=0.004767062858743359]:11.377760603479516,3[&rate=0.004767062858743359]:46.57776060347955)[&rate=0.004767062858743359]:18.42223939652044)[&rate=0.004767062858743359]:12.856910703758274,((((((4[&rate=0.004767062858743359]:0.0,(7[&rate=0.004767062858743359]:0.0,9[&rate=0.004767062858743359]:19.0)[&rate=0.004767062858743359]:11.900000000000006)[&rate=0.004767062858743359]:10.597198434104499,8[&rate=0.004767062858743359]:31.5971984341045)[&rate=0.004767062858743359]:3.9708063958318576,20[&rate=0.004767062858743359]:36.16800482993635)[&rate=0.004767062858743359]:4.616022584471466,((((10[&rate=0.004767062858743359]:0.0,(18[&rate=0.004767062858743359]:16.871532247983026,19[&rate=0.004767062858743359]:19.47153224798302)[&rate=0.004767062858743359]:19.628467752016974)[&rate=0.004767062858743359]:17.43103835249542,(11[&rate=0.004767062858743359]:0.3080616928696145,((12[&rate=0.004767062858743359]:0.0,((13[&rate=0.004767062858743359]:6.384895082304148,((14[&rate=0.004767062858743359]:0.0,23[&rate=0.004767062858743359]:17.10000000000001)[&rate=0.004767062858743359]:2.8915566734553693,(24[&rate=0.004767062858743359]:20.029595927477004,((25[&rate=0.004767062858743359]:12.495941215021837,27[&rate=0.004767062858743359]:5.795941215021834)[&rate=0.004767062858743359]:1.4827080751366637,26[&rate=0.004767062858743359]:15.278649290158498)[&rate=0.004767062858743359]:25.250946637318506)[&rate=0.004767062858743359]:6.361960745978365)[&rate=0.004767062858743359]:0.09333840884877276)[&rate=0.004767062858743359]:7.418981432500708,15[&rate=0.004767062858743359]:24.203876514804847)[&rate=0.004767062858743359]:18.296123485195153)[&rate=0.004767062858743359]:18.61996796232927,(16[&rate=0.004767062858743359]:43.5,17[&rate=0.004767062858743359]:0.0)[&rate=0.004767062858743359]:4.6199679623292695)[&rate=0.004767062858743359]:1.8880937305403336)[&rate=0.004767062858743359]:7.622976659625806)[&rate=0.004767062858743359]:9.061710905701375,22[&rate=0.004767062858743359]:16.59274925819679)[&rate=0.004767062858743359]:2.7892616763911064,21[&rate=0.004767062858743359]:18.182010934587908)[&rate=0.004767062858743359]:30.302016479819926)[&rate=0.004767062858743359]:22.920309588454813,6[&rate=0.004767062858743359]:10.404337002862633)[&rate=0.004767062858743359]:4.795662997137356,5[&rate=0.004767062858743359]:0.0)[&rate=0.004767062858743359]:18.556910703758263)[&rate=0.004767062858743359]:0.0;
tree STATE_9940000 = (((1[&rate=0.004448106952184525]:7.463348500360041,2[&rate=0.004448106952184525]:37.263348500359996)[&rate=0.004448106952184525]:2.0656703878614735,(((4[&rate=0.004448106952184525]:0.0,(7[&rate=0.004448106952184525]:0.0,(8[&rate=0.004448106952184525]:8.335329765079706,9[&rate=0.004448106952184525]:18.23532976507971)[&rate=0.004448106952184525]:0.7646702349202883)[&rate=0.004448106952184525]:11.900000000000006)[&rate=0.004448106952184525]:29.229158568255727,((((10[&rate=0.004448106952184525]:0.0,(18[&rate=0.004448106952184525]:13.111173930676998,19[&rate=0.004448106952184525]:15.711173930676992)[&rate=0.004448106952184525]:23.388826069323002)[&rate=0.004448106952184525]:15.86880006363532,(11[&rate=0.004448106952184525]:3.992097541731596,(((12[&rate=0.004448106952184525]:0.0,(((13[&rate=0.004448106952184525]:4.132473264871344,(24[&rate=0.004448106952184525]:5.082689016886455,((25[&rate=0.004448106952184525]:8.239348527595308,26[&rate=0.004448106952184525]:9.539348527595305)[&rate=0.004448106952184525]:3.8278310132055218,27[&rate=0.004448106952184525]:5.3671795408008265)[&rate=0.004448106952184525]:12.215509476085629)[&rate=0.004448106952184525]:19.149784247984883)[&rate=0.004448106952184525]:0.957375100523393,(14[&rate=0.004448106952184525]:0.0,23[&rate=0.004448106952184525]:17.10000000000001)[&rate=0.004448106952184525]:1.689848365394731)[&rate=0.004448106952184525]:0.4485918406918472,15[&rate=0.004448106952184525]:15.938440206086575)[&rate=0.004448106952184525]:26.561559793913425)[&rate=0.004448106952184525]:13.865362927387494,16[&rate=0.004448106952184525]:43.365362927387494)[&rate=0.004448106952184525]:4.369200368165082,17[&rate=0.004448106952184525]:4.234563295552576)[&rate=0.004448106952184525]:5.957534246179009)[&rate=0.004448106952184525]:2.3767025219037237)[&rate=0.004448106952184525]:28.765841183780182,20[&rate=0.004448106952184525]:25.83464124741549)[&rate=0.004448106952184525]:4.206298246312201,(21[&rate=0.004448106952184525]:20.633258324818854,22[&rate=0.004448106952184525]:21.833258324818843)[&rate=0.004448106952184525]:17.107681168908854)[&rate=0.004448106952184525]:20.78821907452803)[&rate=0.004448106952184525]:24.168923417898185,(5[&rate=0.004448106952184525]:0.0,6[&rate=0.004448106952184525]:15.199999999999989)[&rate=0.004448106952184525]:6.49808198615392)[&rate=0.004448106952184525]:8.730936902067583)[&rate=0.004448106952184525]:2.4086310927050647,3[&rate=0.004448106952184525]:76.93764998092657)[&rate=0.004448106952184525]:0.0;
tree STATE_9950000 = ((1[&rate=0.0040335232924292135]:8.904634505329511,(2[&rate=0.0040335232924292135]:7.022456894259022,3[&rate=0.0040335232924292135]:42.222456894259054)[&rate=0.0040335232924292135]:31.682177611070443)[&rate=0.0040335232924292135]:13.413414893140782,(((4[&rate=0.0040335232924292135]:19.380292839376708,(7[&rate=0.0040335232924292135]:3.8050419233991732,(8[&rate=0.0040335232924292135]:5.703899223887873,9[&rate=0.0040335232924292135]:15.603899223887879)[&rate=0.0040335232924292135]:7.201142699511294)[&rate=0.0040335232924292135]:27.47525091597754)[&rate=0.0040335232924292135]:29.8599754127695,((((10[&rate=0.0040335232924292135]:0.30979342788577924,(18[&rate=0.0040335232924292135]:16.736163076679055,19[&rate=0.0040335232924292135]:19.33616307667905)[&rate=0.0040335232924292135]:20.073630351206724)[&rate=0.0040335232924292135]:42.58528067594514,((11[&rate=0.0040335232924292135]:0.0,(12[&rate=0.0040335232924292135]:1.9595479951937733,((13[&rate=0.0040335232924292135]:8.689683542762815,(14[&rate=0.0040335232924292135]:0.46713015862762575,(15[&rate=0.0040335232924292135]:12.339739772241224,(24[&rate=0.0040335232924292135]:14.241922112312821,((25[&rate=0.0040335232924292135]:18.347890822998973,27[&rate=0.0040335232924292135]:11.64789082299897)[&rate=0.0040335232924292135]:5.516045544907357,26[&rate=0.0040335232924292135]:25.163936367906327)[&rate=0.0040335232924292135]:9.577985744406494)[&rate=0.0040335232924292135]:7.7978176599284055)[&rate=0.0040335232924292135]:1.9273903863863993)[&rate=0.0040335232924292135]:4.822553384135183)[&rate=0.0040335232924292135]:2.730556676781525,23[&rate=0.0040335232924292135]:25.120240219544343)[&rate=0.0040335232924292135]:22.639307775649442)[&rate=0.0040335232924292135]:18.240452004806215)[&rate=0.0040335232924292135]:9.822099811417232,(16[&rate=0.0040335232924292135]:43.5,17[&rate=0.0040335232924292135]:0.0)[&rate=0.0040335232924292135]:16.02209981141722)[&rate=0.0040335232924292135]:23.57297429241369)[&rate=0.0040335232924292135]:12.368005272750267,(21[&rate=0.0040335232924292135]:4.412210582212921,22[&rate=0.0040335232924292135]:5.61221058221291)[&rate=0.0040335232924292135]:39.75086879436827)[&rate=0.0040335232924292135]:0.9252523767501941,20[&rate=0.0040335232924292135]:37.38833175333137)[&rate=0.0040335232924292135]:33.45193649881483)[&rate=0.0040335232924292135]:9.809007925051503,(5[&rate=0.0040335232924292135]:0.0,6[&rate=0.0040335232924292135]:15.199999999999989)[&rate=0.0040335232924292135]:12.14927617719772)[&rate=0.0040335232924292135]:15.868773221272562)[&rate=0.0040335232924292135]:0.0;
tree STATE_9960000 = ((1[&rate=0.004741439354747306]:3.2352333696341873,(2[&rate=0.004741439354747306]:27.4648349591387,3[&rate=0.004741439354747306]:62.66483495913873)[&rate=0.004741439354747306]:5.570398410495443)[&rate=0.004741439354747306]:27.009636080120714,((4[&rate=0.004741439354747306]:39.88059263062043,(((7[&rate=0.004741439354747306]:2.207177856157813,(8[&rate=0.004741439354747306]:0.0,9[&rate=0.004741439354747306]:9.900000000000006)[&rate=0.004741439354747306]:11.307177856157807)[&rate=0.004741439354747306]:7.414152486142015,20[&rate=0.004741439354747306]:19.321330342299817)[&rate=0.004741439354747306]:40.87104566016524,(((((10[&rate=0.004741439354747306]:0.7102005171302892,16[&rate=0.004741439354747306]:40.91020051713028)[&rate=0.004741439354747306]:5.678941451255739,(18[&rate=0.004741439354747306]:20.20345218210241,19[&rate=0.004741439354747306]:22.803452182102404)[&rate=0.004741439354747306]:22.685689786283618)[&rate=0.004741439354747306]:18.576330899628843,11[&rate=0.004741439354747306]:15.46547286801487)[&rate=0.004741439354747306]:12.591866603699344,17[&rate=0.004741439354747306]:34.257339471714204)[&rate=0.004741439354747306]:4.999398099808275,((12[&rate=0.004741439354747306]:0.0,((13[&rate=0.004741439354747306]:5.718945894901658,((14[&rate=0.004741439354747306]:0.0,24[&rate=0.004741439354747306]:23.5)[&rate=0.004741439354747306]:1.5924216386127483,15[&rate=0.004741439354747306]:15.392421638612745)[&rate=0.004741439354747306]:0.7265242562889043)[&rate=0.004741439354747306]:3.8356681665021597,(23[&rate=0.004741439354747306]:19.080533732556717,(25[&rate=0.004741439354747306]:18.97644634835507,(26[&rate=0.004741439354747306]:8.0,27[&rate=0.004741439354747306]:0.0)[&rate=0.004741439354747306]:12.276446348355066)[&rate=0.004741439354747306]:25.704087384201642)[&rate=0.004741439354747306]:4.174080328847104)[&rate=0.004741439354747306]:22.54538593859619)[&rate=0.004741439354747306]:41.302793863524585,(21[&rate=0.004741439354747306]:16.881502928110294,22[&rate=0.004741439354747306]:18.081502928110282)[&rate=0.004741439354747306]:2.621290935414308)[&rate=0.004741439354747306]:11.953943707997894)[&rate=0.004741439354747306]:36.435638430942575)[&rate=0.004741439354747306]:1.288216628155368)[&rate=0.004741439354747306]:17.296575906384447,(5[&rate=0.004741439354747306]:0.0,6[&rate=0.004741439354747306]:15.199999999999989)[&rate=0.004741439354747306]:10.277168537004883)[&rate=0.004741439354747306]:25.667700912750007)[&rate=0.004741439354747306]:0.0;
tree STATE_9970000 = ((1[&rate=0.004521522086592595]:1.8292504811460333,2[&rate=0.004521522086592595]:31.629250481145988)[&rate=0.004521522086592595]:3.3856937352870773,((3[&rate=0.004521522086592595]:55.827508363808235,(((4[&rate=0.004521522086592595]:1.0305150309549589,((7[&rate=0.004521522086592595]:3.656486793503433,20[&rate=0.004521522086592595]:13.356486793503421)[&rate=0.004521522086592595]:3.7467009107552087,(8[&rate=0.004521522086592595]:4.922453344496034,9[&rate=0.004521522086592595]:14.82245334449604)[&rate=0.004521522086592595]:11.580734359762602)[&rate=0.004521522086592595]:5.527327326696323)[&rate=0.004521522086592595]:2.9468733819128374,(10[&rate=0.004521522086592595]:5.548323812188158,(18[&rate=0.004521522086592595]:13.337589201280636,19[&rate=0.004521522086592595]:15.93758920128063)[&rate=0.004521522086592595]:28.710734610907522)[&rate=0.004521522086592595]:38.829064600679644)[&rate=0.004521522086592595]:5.143753876161412,((((11[&rate=0.004521522086592595]:0.0,(12[&rate=0.004521522086592595]:0.0,(13[&rate=0.004521522086592595]:24.68851224543954,((14[&rate=0.004521522086592595]:0.0,(24[&rate=0.004521522086592595]:15.385792244790842,(25[&rate=0.004521522086592595]:15.553156204505296,(26[&rate=0.004521522086592595]:8.483004787235332,27[&rate=0.004521522086592595]:0.48300478723533224)[&rate=0.004521522086592595]:8.37015141726996)[&rate=0.004521522086592595]:19.03263604028555)[&rate=0.004521522086592595]:8.114207755209158)[&rate=0.004521522086592595]:11.700282754154316,(15[&rate=0.004521522086592595]:10.098937278599998,23[&rate=0.004521522086592595]:13.398937278600009)[&rate=0.004521522086592595]:15.401345475554315)[&rate=0.004521522086592595]:9.588229491285219)[&rate=0.004521522086592595]:7.4114877545604685)[&rate=0.004521522086592595]:20.19999999999999)[&rate=0.004521522086592595]:5.940240317551428,(16[&rate=0.004521522086592595]:46.9599199495252,17[&rate=0.004521522086592595]:3.459919949525201)[&rate=0.004521522086592595]:8.680320368026216)[&rate=0.004521522086592595]:2.8514043369987405,22[&rate=0.004521522086592595]:8.391644654550163)[&rate=0.004521522086592595]:19.380860474175307,21[&rate=0.004521522086592595]:26.57250512872548)[&rate=0.004521522086592595]:11.848637160303738)[&rate=0.004521522086592595]:34.30636607477902)[&rate=0.004521522086592595]:5.973334818987098,(5[&rate=0.004521522086592595]:0.0,6[&rate=0.004521522086592595]:15.199999999999989)[&rate=0.004521522086592595]:2.500843182795336)[&rate=0.004521522086592595]:8.414101033637763)[&rate=0.004521522086592595]:0.0;
tree STATE_9980000 = ((1[&rate=0.004250466829163897]:6.327509934608543,((2[&rate=0.004250466829163897]:18.399851142778346,((4[&rate=0.004250466829163897]:1.644319908727823,((7[&rate=0.004250466829163897]:11.1082438203334,20[&rate=0.004250466829163897]:20.808243820333388)[&rate=0.004250466829163897]:1.7152361687245872,(8[&rate=0.004250466829163897]:11.383436437467495,9[&rate=0.004250466829163897]:21.2834364374675)[&rate=0.004250466829163897]:10.540043551590486)[&rate=0.004250466829163897]:0.7208399196698423)[&rate=0.004250466829163897]:12.463558766885868,(((10[&rate=0.004250466829163897]:5.600241198813777,(18[&rate=0.004250466829163897]:13.652373060386076,19[&rate=0.004250466829163897]:16.25237306038607)[&rate=0.004250466829163897]:28.4478681384277)[&rate=0.004250466829163897]:16.094309649579998,(11[&rate=0.004250466829163897]:6.465974122272314,((12[&rate=0.004250466829163897]:5.667861290314136,(13[&rate=0.004250466829163897]:31.289464010070617,((14[&rate=0.004250466829163897]:0.0,24[&rate=0.004250466829163897]:23.5)[&rate=0.004250466829163897]:10.816349650031604,(15[&rate=0.004250466829163897]:3.516691204155812,(23[&rate=0.004250466829163897]:1.4452228164956686,((25[&rate=0.004250466829163897]:9.760606915311689,27[&rate=0.004250466829163897]:3.060606915311686)[&rate=0.004250466829163897]:8.07405639434135,26[&rate=0.004250466829163897]:19.134663309653035)[&rate=0.004250466829163897]:9.210559506842625)[&rate=0.004250466829163897]:5.371468387660155)[&rate=0.004250466829163897]:21.09965844587579)[&rate=0.004250466829163897]:17.073114360039007)[&rate=0.004250466829163897]:6.478397280243527)[&rate=0.004250466829163897]:20.527286181656933,(16[&rate=0.004250466829163897]:43.5,17[&rate=0.004250466829163897]:0.0)[&rate=0.004250466829163897]:12.195147471971069)[&rate=0.004250466829163897]:0.47082665030123394)[&rate=0.004250466829163897]:5.72857672612146)[&rate=0.004250466829163897]:12.200276636224103,(21[&rate=0.004250466829163897]:13.152335024845513,22[&rate=0.004250466829163897]:14.352335024845502)[&rate=0.004250466829163897]:9.64249245977237)[&rate=0.004250466829163897]:20.61305119099582)[&rate=0.004250466829163897]:27.09197246716468)[&rate=0.004250466829163897]:4.593755495858119,3[&rate=0.004250466829163897]:58.193606638636496)[&rate=0.004250466829163897]:13.133903295972033)[&rate=0.004250466829163897]:8.381631655724334,(5[&rate=0.004250466829163897]:4.176175284294175,6[&rate=0.004250466829163897]:19.376175284294163)[&rate=0.004250466829163897]:16.23296630603869)[&rate=0.004250466829163897]:0.0;
tree STATE_9990000 = ((1[&rate=0.007350242323248602]:1.759340427954129,(2[&rate=0.007350242323248602]:7.498882445636383,3[&rate=0.007350242323248602]:42.698882445636414)[&rate=0.007350242323248602]:24.0604579823177)[&rate=0.007350242323248602]:1.3207743848811617,((((4[&rate=0.007350242323248602]:0.0,((7[&rate=0.007350242323248602]:3.6876035452417284,20[&rate=0.007350242323248602]:13.387603545241717)[&rate=0.007350242323248602]:1.2938077845199274,(8[&rate=0.007350242323248602]:0.0,9[&rate=0.007350242323248602]:9.900000000000006)[&rate=0.007350242323248602]:14.08141132976165)[&rate=0.007350242323248602]:6.91858867023835)[&rate=0.007350242323248602]:7.424378217887906,((10[&rate=0.007350242323248602]:0.0,(18[&rate=0.007350242323248602]:0.0,19[&rate=0.007350242323248602]:2.5999999999999943)[&rate=0.007350242323248602]:36.5)[&rate=0.007350242323248602]:32.395612688817394,(((11[&rate=0.007350242323248602]:4.621593345514242,(16[&rate=0.007350242323248602]:43.5,17[&rate=0.007350242323248602]:0.0)[&rate=0.007350242323248602]:10.82159334551423)[&rate=0.007350242323248602]:4.021178952248519,(12[&rate=0.007350242323248602]:0.0,(((13[&rate=0.007350242323248602]:0.0,((25[&rate=0.007350242323248602]:4.662598441831616,26[&rate=0.007350242323248602]:5.962598441831613)[&rate=0.007350242323248602]:5.85480404721995,27[&rate=0.007350242323248602]:3.817402489051563)[&rate=0.007350242323248602]:28.78259751094843)[&rate=0.007350242323248602]:21.782527259131065,14[&rate=0.007350242323248602]:18.38252725913106)[&rate=0.007350242323248602]:9.786834881352895,(15[&rate=0.007350242323248602]:3.6252991911794297,(23[&rate=0.007350242323248602]:5.822312586212135,24[&rate=0.007350242323248602]:12.222312586212126)[&rate=0.007350242323248602]:1.102986604967306)[&rate=0.007350242323248602]:38.34406294930452)[&rate=0.007350242323248602]:0.5306378595160481)[&rate=0.007350242323248602]:28.84277229776275)[&rate=0.007350242323248602]:11.169237751621196,(21[&rate=0.007350242323248602]:7.418519033816011,22[&rate=0.007350242323248602]:8.618519033816)[&rate=0.007350242323248602]:10.793491015567952)[&rate=0.007350242323248602]:3.083602639433437)[&rate=0.007350242323248602]:15.428765529070517)[&rate=0.007350242323248602]:36.942442765744005,6[&rate=0.007350242323248602]:12.666820983631908)[&rate=0.007350242323248602]:2.5331790163680807,5[&rate=0.007350242323248602]:0.0)[&rate=0.007350242323248602]:8.78011481283528)[&rate=0.007350242323248602]:0.0;
tree STATE_10000000 = ((1[&rate=0.004274224593655558]:6.093856938542814,(2[&rate=0.004274224593655558]:9.024841794715059,3[&rate=0.004274224593655558]:44.22484179471509)[&rate=0.004274224593655558]:26.86901514382771)[&rate=0.004274224593655558]:5.364658678349343,((((4[&rate=0.004274224593655558]:7.552527791788563,21[&rate=0.004274224593655558]:36.852527791788575)[&rate=0.004274224593655558]:3.3893239352917703,((7[&rate=0.004274224593655558]:1.180695554708251,9[&rate=0.004274224593655558]:20.18069555470825)[&rate=0.004274224593655558]:11.106626851917156,8[&rate=0.004274224593655558]:21.3873224066254)[&rate=0.004274224593655558]:10.554529320454932)[&rate=0.004274224593655558]:8.347771661607595,(((10[&rate=0.004274224593655558]:2.661543484314521,(18[&rate=0.004274224593655558]:10.238355793381785,19[&rate=0.004274224593655558]:12.83835579338178)[&rate=0.004274224593655558]:28.923187690932735)[&rate=0.004274224593655558]:44.761220257531846,(((11[&rate=0.004274224593655558]:8.496646558079249,(12[&rate=0.004274224593655558]:0.0,((((13[&rate=0.004274224593655558]:0.0,(25[&rate=0.004274224593655558]:14.060193511688633,(26[&rate=0.004274224593655558]:14.675807085096903,27[&rate=0.004274224593655558]:6.675807085096903)[&rate=0.004274224593655558]:0.6843864265917272)[&rate=0.004274224593655558]:25.239806488311366)[&rate=0.004274224593655558]:6.0447185383833215,23[&rate=0.004274224593655558]:19.744718538383324)[&rate=0.004274224593655558]:2.9727558043986804,(14[&rate=0.004274224593655558]:0.0,24[&rate=0.004274224593655558]:23.5)[&rate=0.004274224593655558]:5.617474342781996)[&rate=0.004274224593655558]:22.250483955800796,15[&rate=0.004274224593655558]:41.66795829858279)[&rate=0.004274224593655558]:0.8320417014172108)[&rate=0.004274224593655558]:28.696646558079237)[&rate=0.004274224593655558]:11.8723541999954,17[&rate=0.004274224593655558]:26.569000758074637)[&rate=0.004274224593655558]:8.209877907806373,(16[&rate=0.004274224593655558]:73.61982692970591,20[&rate=0.004274224593655558]:14.619826929705908)[&rate=0.004274224593655558]:4.659051736175101)[&rate=0.004274224593655558]:9.343885075965346)[&rate=0.004274224593655558]:1.049356196234811,22[&rate=0.004274224593655558]:38.57211993808117)[&rate=0.004274224593655558]:11.217503450606756)[&rate=0.004274224593655558]:28.048792528109885,(5[&rate=0.004274224593655558]:0.0,6[&rate=0.004274224593655558]:15.199999999999989)[&rate=0.004274224593655558]:0.43841591679782255)[&rate=0.004274224593655558]:16.720099700094323)[&rate=0.004274224593655558]:0.0;
tree STATE_10010000 = ((1[&rate=0.005349148393527605]:0.0,(2[&rate=0.005349148393527605]:5.061001816272096,3[&rate=0.005349148393527605]:40.26100181627213)[&rate=0.005349148393527605]:24.73899818372786)[&rate=0.005349148393527605]:10.724250886101999,((4[&rate=0.005349148393527605]:26.4200448525868,(((7[&rate=0.005349148393527605]:3.7777699463196797,(8[&rate=0.005349148393527605]:8.242439845422922,9[&rate=0.005349148393527605]:18.142439845422928)[&rate=0.005349148393527605]:4.635330100896752)[&rate=0.005349148393527605]:17.725904336256917,20[&rate=0.005349148393527605]:31.203674282576586)[&rate=0.005349148393527605]:10.783964652719789,((10[&rate=0.005349148393527605]:0.0,(18[&rate=0.005349148393527605]:15.47015290637254,19[&rate=0.005349148393527605]:18.070152906372535)[&rate=0.005349148393527605]:21.02984709362746)[&rate=0.005349148393527605]:29.880075740805182,(((11[&rate=0.005349148393527605]:5.536727767896579,(12[&rate=0.005349148393527605]:0.8179634038998245,((((13[&rate=0.005349148393527605]:0.0,(25[&rate=0.005349148393527605]:8.842837236393889,(26[&rate=0.005349148393527605]:8.0,27[&rate=0.005349148393527605]:0.0)[&rate=0.005349148393527605]:2.142837236393886)[&rate=0.005349148393527605]:30.457162763606107)[&rate=0.005349148393527605]:4.049573970890499,14[&rate=0.005349148393527605]:0.6495739708904935)[&rate=0.005349148393527605]:2.05152510187353,24[&rate=0.005349148393527605]:26.201099072764023)[&rate=0.005349148393527605]:0.8543887698470272,(15[&rate=0.005349148393527605]:6.625950803241878,23[&rate=0.005349148393527605]:9.92595080324189)[&rate=0.005349148393527605]:10.72953703936917)[&rate=0.005349148393527605]:25.962475561288777)[&rate=0.005349148393527605]:24.918764363996743)[&rate=0.005349148393527605]:9.580850631025399,(16[&rate=0.005349148393527605]:48.89245981911132,17[&rate=0.005349148393527605]:5.392459819111323)[&rate=0.005349148393527605]:15.925118579810643)[&rate=0.005349148393527605]:3.5307312630281444,(21[&rate=0.005349148393527605]:12.949677328775962,22[&rate=0.005349148393527605]:14.149677328775951)[&rate=0.005349148393527605]:4.098632333174166)[&rate=0.005349148393527605]:1.7317660788550597)[&rate=0.005349148393527605]:30.907563194491203)[&rate=0.005349148393527605]:6.0324059172904185)[&rate=0.005349148393527605]:30.323018339817708,(5[&rate=0.005349148393527605]:4.816669334686509,6[&rate=0.005349148393527605]:20.016669334686497)[&rate=0.005349148393527605]:5.026393857718006)[&rate=0.005349148393527605]:6.581187693697473)[&rate=0.005349148393527605]:0.0;
tree STATE_10020000 = ((1[&rate=0.004655536048499321]:0.0,(2[&rate=0.004655536048499321]:17.249166479661824,3[&rate=0.004655536048499321]:52.449166479661855)[&rate=0.004655536048499321]:12.55083352033813)[&rate=0.004655536048499321]:15.220698932160701,((((4[&rate=0.004655536048499321]:8.324128849838885,(7[&rate=0.004655536048499321]:17.036637861315555,(((8[&rate=0.004655536048499321]:2.2095810214970157,9[&rate=0.004655536048499321]:12.109581021497021)[&rate=0.004655536048499321]:1.1064842007845357,(10[&rate=0.004655536048499321]:8.962456334375233,((16[&rate=0.004655536048499321]:4.712783846837979,19[&rate=0.004655536048499321]:3.612783846837985)[&rate=0.004655536048499321]:9.693067659476448,18[&rate=0.004655536048499321]:10.705851506314438)[&rate=0.004655536048499321]:34.756604828060794)[&rate=0.004655536048499321]:13.753608887906324)[&rate=0.004655536048499321]:9.891246869869349,20[&rate=0.004655536048499321]:13.807312092150895)[&rate=0.004655536048499321]:12.929325769164649)[&rate=0.004655536048499321]:3.1874909885233365)[&rate=0.004655536048499321]:25.222855735190024,((((11[&rate=0.004655536048499321]:0.8195578427329338,17[&rate=0.004655536048499321]:7.019557842732922)[&rate=0.004655536048499321]:1.8868979828103392,(12[&rate=0.004655536048499321]:0.46462863008081,((13[&rate=0.004655536048499321]:3.4000000000000057,14[&rate=0.004655536048499321]:0.0)[&rate=0.004655536048499321]:22.5451429891978,((15[&rate=0.004655536048499321]:3.1462901496609916,(23[&rate=0.004655536048499321]:3.2852991704579715,(25[&rate=0.004655536048499321]:10.560624193104104,(26[&rate=0.004655536048499321]:9.3785807152009,27[&rate=0.004655536048499321]:1.3785807152009006)[&rate=0.004655536048499321]:2.4820434779032006)[&rate=0.004655536048499321]:18.32467497735386)[&rate=0.004655536048499321]:3.1609909792030315)[&rate=0.004655536048499321]:23.52292297108753,24[&rate=0.004655536048499321]:36.369213120748526)[&rate=0.004655536048499321]:9.675929868449273)[&rate=0.004655536048499321]:6.619485640883013)[&rate=0.004655536048499321]:22.44182719546245)[&rate=0.004655536048499321]:18.934744221230474,22[&rate=0.004655536048499321]:21.24120004677374)[&rate=0.004655536048499321]:1.5628899887760355,21[&rate=0.004655536048499321]:21.60409003554979)[&rate=0.004655536048499321]:41.24289454947913)[&rate=0.004655536048499321]:7.101597786427277,6[&rate=0.004655536048499321]:8.948582371456183)[&rate=0.004655536048499321]:6.2514176285438054,5[&rate=0.004655536048499321]:0.0)[&rate=0.004655536048499321]:20.92069893216069)[&rate=0.004655536048499321]:0.0;
tree STATE_10030000 = (1[&rate=0.007060975078259675]:4.1007864951608894,((2[&rate=0.007060975078259675]:6.0006481510172875,3[&rate=0.007060975078259675]:41.20064815101732)[&rate=0.007060975078259675]:24.794411961897566,((((4[&rate=0.007060975078259675]:7.553607402816581,((7[&rate=0.007060975078259675]:0.0,20[&rate=0.007060975078259675]:9.699999999999989)[&rate=0.007060975078259675]:1.6583094533248044,((8[&rate=0.007060975078259675]:0.0,9[&rate=0.007060975078259675]:9.900000000000006)[&rate=0.007060975078259675]:1.9372043624690747,(10[&rate=0.007060975078259675]:1.0458364434089589,((16[&rate=0.007060975078259675]:14.144905774227212,19[&rate=0.007060975078259675]:13.044905774227217)[&rate=0.007060975078259675]:18.528824994496617,18[&rate=0.007060975078259675]:28.97373076872384)[&rate=0.007060975078259675]:8.572105674685119)[&rate=0.007060975078259675]:20.29136791906012)[&rate=0.007060975078259675]:8.821105090855724)[&rate=0.007060975078259675]:17.795297949491783)[&rate=0.007060975078259675]:28.26550364330444,((11[&rate=0.007060975078259675]:0.0,((12[&rate=0.007060975078259675]:0.0,(((13[&rate=0.007060975078259675]:0.0,((25[&rate=0.007060975078259675]:1.8157251860244559,26[&rate=0.007060975078259675]:3.115725186024453)[&rate=0.007060975078259675]:7.603385561806381,27[&rate=0.007060975078259675]:2.7191107478308343)[&rate=0.007060975078259675]:29.880889252169162)[&rate=0.007060975078259675]:6.002163578128581,(15[&rate=0.007060975078259675]:13.06440702699068,23[&rate=0.007060975078259675]:16.36440702699069)[&rate=0.007060975078259675]:3.3377565511378933)[&rate=0.007060975078259675]:13.509076530029972,(14[&rate=0.007060975078259675]:0.0,24[&rate=0.007060975078259675]:23.5)[&rate=0.007060975078259675]:16.111240108158547)[&rate=0.007060975078259675]:12.588759891841455)[&rate=0.007060975078259675]:19.35445565232851,17[&rate=0.007060975078259675]:5.354455652328511)[&rate=0.007060975078259675]:0.8455443476714777)[&rate=0.007060975078259675]:14.171985420936977,(21[&rate=0.007060975078259675]:5.260864025807038,22[&rate=0.007060975078259675]:6.460864025807027)[&rate=0.007060975078259675]:7.311121395129945)[&rate=0.007060975078259675]:52.54712562518405)[&rate=0.007060975078259675]:6.836394872865924,6[&rate=0.007060975078259675]:10.955505918986944)[&rate=0.007060975078259675]:4.244494081013045,5[&rate=0.007060975078259675]:0.0)[&rate=0.007060975078259675]:6.695060112914888)[&rate=0.007060975078259675]:3.10572638224599)[&rate=0.007060975078259675]:0.0;
tree STATE_10040000 = ((1[&rate=0.0029290000212343122]:18.895184852862116,((((4[&rate=0.0029290000212343122]:19.094803050541103,((7[&rate=0.0029290000212343122]:0.0,8[&rate=0.0029290000212343122]:9.099999999999994)[&rate=0.0029290000212343122]:16.18418196917993,9[&rate=0.0029290000212343122]:35.18418196917993)[&rate=0.0029290000212343122]:14.810621081361177)[&rate=0.0029290000212343122]:7.904521222097287,((((10[&rate=0.0029290000212343122]:0.0,(18[&rate=0.0029290000212343122]:27.71317053590481,19[&rate=0.0029290000212343122]:30.313170535904803)[&rate=0.0029290000212343122]:8.786829464095192)[&rate=0.0029290000212343122]:35.27055053846064,20[&rate=0.0029290000212343122]:16.47055053846063)[&rate=0.0029290000212343122]:13.030531926872825,((11[&rate=0.0029290000212343122]:13.765280200429501,((12[&rate=0.0029290000212343122]:0.9243771961968434,((13[&rate=0.0029290000212343122]:3.3229858290325467,(24[&rate=0.0029290000212343122]:21.171475349313823,(25[&rate=0.0029290000212343122]:15.677580425796513,(26[&rate=0.0029290000212343122]:14.441966512257908,27[&rate=0.0029290000212343122]:6.441966512257908)[&rate=0.0029290000212343122]:2.5356139135386027)[&rate=0.0029290000212343122]:24.693894923517313)[&rate=0.0029290000212343122]:2.2515104797187178)[&rate=0.0029290000212343122]:0.42881965818338585,(14[&rate=0.0029290000212343122]:0.0,23[&rate=0.0029290000212343122]:17.10000000000001)[&rate=0.0029290000212343122]:0.35180548721592686)[&rate=0.0029290000212343122]:29.27257170898092)[&rate=0.0029290000212343122]:2.040705685804042,15[&rate=0.0029290000212343122]:45.465082882000885)[&rate=0.0029290000212343122]:31.000197318428604)[&rate=0.0029290000212343122]:1.42519687804635,(16[&rate=0.0029290000212343122]:45.51449629937227,17[&rate=0.0029290000212343122]:2.0144962993722686)[&rate=0.0029290000212343122]:19.37598077910357)[&rate=0.0029290000212343122]:23.610605386857614)[&rate=0.0029290000212343122]:1.5301945006451945,(21[&rate=0.0029290000212343122]:3.911481725800087,22[&rate=0.0029290000212343122]:5.1114817258000755)[&rate=0.0029290000212343122]:34.81979524017858)[&rate=0.0029290000212343122]:17.568047306659736)[&rate=0.0029290000212343122]:14.318757633581896,6[&rate=0.0029290000212343122]:9.618081906220283)[&rate=0.0029290000212343122]:5.581918093779706,5[&rate=0.0029290000212343122]:0.0)[&rate=0.0029290000212343122]:24.595184852862104)[&rate=0.0029290000212343122]:0.11412405833112871,(2[&rate=0.0029290000212343122]:1.5074763828029063,3[&rate=0.0029290000212343122]:36.70747638280294)[&rate=0.0029290000212343122]:47.30183252839029)[&rate=0.0029290000212343122]:0.0;
tree STATE_10050000 = (1[&rate=0.00427019681886968]:9.035737741149234,((2[&rate=0.00427019681886968]:6.097095036936992,3[&rate=0.00427019681886968]:41.29709503693702)[&rate=0.00427019681886968]:29.292324261061964,((((4[&rate=0.00427019681886968]:0.0,((7[&rate=0.00427019681886968]:0.0,9[&rate=0.00427019681886968]:19.0)[&rate=0.00427019681886968]:0.9066089669206008,20[&rate=0.00427019681886968]:10.60660896692059)[&rate=0.00427019681886968]:10.993391033079405)[&rate=0.00427019681886968]:5.339603510291553,8[&rate=0.00427019681886968]:26.339603510291553)[&rate=0.00427019681886968]:32.4762580615257,(((10[&rate=0.00427019681886968]:3.558932673022298,18[&rate=0.00427019681886968]:40.0589326730223)[&rate=0.00427019681886968]:23.88665330647639,(((11[&rate=0.00427019681886968]:2.3036140917926247,(12[&rate=0.00427019681886968]:0.0,((13[&rate=0.00427019681886968]:4.38312996510038,14[&rate=0.00427019681886968]:0.9831299651003746)[&rate=0.00427019681886968]:17.37222906542494,(15[&rate=0.00427019681886968]:13.248184263852856,(23[&rate=0.00427019681886968]:8.535646781063392,((24[&rate=0.00427019681886968]:8.584655479132941,26[&rate=0.00427019681886968]:29.08465547913294)[&rate=0.00427019681886968]:0.2678710400283535,(25[&rate=0.00427019681886968]:18.634419932762285,27[&rate=0.00427019681886968]:11.934419932762282)[&rate=0.00427019681886968]:9.418106586399013)[&rate=0.00427019681886968]:6.0831202619020885)[&rate=0.00427019681886968]:8.012537482789476)[&rate=0.00427019681886968]:18.907174766672455)[&rate=0.00427019681886968]:10.344640969474689)[&rate=0.00427019681886968]:22.503614091792613)[&rate=0.00427019681886968]:10.853449618230826,((16[&rate=0.00427019681886968]:27.581296749357676,19[&rate=0.00427019681886968]:26.481296749357682)[&rate=0.00427019681886968]:15.918703250642324,17[&rate=0.00427019681886968]:0.0)[&rate=0.00427019681886968]:19.35706371002344)[&rate=0.00427019681886968]:3.801510749499414,21[&rate=0.00427019681886968]:15.35857445952287)[&rate=0.00427019681886968]:0.9870115199758231)[&rate=0.00427019681886968]:34.48867397402941,22[&rate=0.00427019681886968]:52.03425995352809)[&rate=0.00427019681886968]:16.28160161828916)[&rate=0.00427019681886968]:12.678769490812726,(5[&rate=0.00427019681886968]:0.0,6[&rate=0.00427019681886968]:15.199999999999989)[&rate=0.00427019681886968]:3.594631062629986)[&rate=0.00427019681886968]:7.694788235369003)[&rate=0.00427019681886968]:3.4463184431502327)[&rate=0.00427019681886968]:0.0;
tree STATE_10060000 = ((1[&rate=0.006521869659819374]:0.0,((2[&rate=0.006521869659819374]:11.238796597859164,3[&rate=0.006521869659819374]:46.438796597859195)[&rate=0.006521869659819374]:16.070968433450616,((4[&rate=0.006521869659819374]:11.10360503684602,((7[&rate=0.006521869659819374]:0.966647493398952,8[&rate=0.006521869659819374]:10.066647493398946)[&rate=0.006521869659819374]:4.626727514041306,9[&rate=0.006521869659819374]:24.593375007440258)[&rate=0.006521869659819374]:17.410230029405767)[&rate=0.006521869659819374]:2.1908991160068467,(((10[&rate=0.006521869659819374]:2.9272214564600603,(18[&rate=0.006521869659819374]:11.034445271668687,19[&rate=0.006521869659819374]:13.634445271668682)[&rate=0.006521869659819374]:28.392776184791373)[&rate=0.006521869659819374]:31.784228802899847,((11[&rate=0.006521869659819374]:5.247679439497205,((12[&rate=0.006521869659819374]:0.0,((13[&rate=0.006521869659819374]:7.634512498903057,(14[&rate=0.006521869659819374]:0.0,(24[&rate=0.006521869659819374]:13.877544688077528,((25[&rate=0.006521869659819374]:9.750982140871754,26[&rate=0.006521869659819374]:11.050982140871751)[&rate=0.006521869659819374]:0.27329184611913604,27[&rate=0.006521869659819374]:3.324273986990887)[&rate=0.006521869659819374]:23.05327070108664)[&rate=0.006521869659819374]:9.622455311922472)[&rate=0.006521869659819374]:4.234512498903051)[&rate=0.006521869659819374]:3.0264801331654,(15[&rate=0.006521869659819374]:7.310175125044161,23[&rate=0.006521869659819374]:10.610175125044172)[&rate=0.006521869659819374]:13.750817507024287)[&rate=0.006521869659819374]:21.439007367931552)[&rate=0.006521869659819374]:18.69960775725687,(16[&rate=0.006521869659819374]:43.5,17[&rate=0.006521869659819374]:0.0)[&rate=0.006521869659819374]:4.699607757256871)[&rate=0.006521869659819374]:6.748071682240322)[&rate=0.006521869659819374]:9.744144802889053,(21[&rate=0.006521869659819374]:4.963533120219665,22[&rate=0.006521869659819374]:6.163533120219654)[&rate=0.006521869659819374]:8.428291122166598)[&rate=0.006521869659819374]:10.219626016973649)[&rate=0.006521869659819374]:0.202710491301346,20[&rate=0.006521869659819374]:16.11416075066124)[&rate=0.006521869659819374]:18.78034340219162)[&rate=0.006521869659819374]:36.81526087845694)[&rate=0.006521869659819374]:2.4902349686901744)[&rate=0.006521869659819374]:5.779137387366546,(5[&rate=0.006521869659819374]:0.0,6[&rate=0.006521869659819374]:15.199999999999989)[&rate=0.006521869659819374]:11.479137387366535)[&rate=0.006521869659819374]:0.0;
tree STATE_10070000 = ((1[&rate=0.00354165232632971]:0.0,(2[&rate=0.00354165232632971]:0.0,3[&rate=0.00354165232632971]:35.20000000000003)[&rate=0.00354165232632971]:29.799999999999955)[&rate=0.00354165232632971]:15.323698891409492,(((4[&rate=0.00354165232632971]:17.35698484261802,(((10[&rate=0.00354165232632971]:10.97738587668627,(18[&rate=0.00354165232632971]:39.61707578943249,19[&rate=0.00354165232632971]:42.217075789432485)[&rate=0.00354165232632971]:7.860310087253779)[&rate=0.00354165232632971]:21.72046798697096,((11[&rate=0.00354165232632971]:0.0,(12[&rate=0.00354165232632971]:0.0,(((13[&rate=0.00354165232632971]:5.0119719901638575,24[&rate=0.00354165232632971]:25.111971990163852)[&rate=0.00354165232632971]:4.237484147807649,(15[&rate=0.00354165232632971]:9.170829105951306,(23[&rate=0.00354165232632971]:6.087617741851645,(25[&rate=0.00354165232632971]:14.86525352578823,(26[&rate=0.00354165232632971]:14.498609503234809,27[&rate=0.00354165232632971]:6.498609503234809)[&rate=0.00354165232632971]:1.6666440225534185)[&rate=0.00354165232632971]:16.82236421606341)[&rate=0.00354165232632971]:6.383211364099672)[&rate=0.00354165232632971]:10.478627032020192)[&rate=0.00354165232632971]:2.695670348501075,14[&rate=0.00354165232632971]:8.545126486472576)[&rate=0.00354165232632971]:20.154873513527427)[&rate=0.00354165232632971]:20.19999999999999)[&rate=0.00354165232632971]:3.1422468132045935,(16[&rate=0.00354165232632971]:43.5,17[&rate=0.00354165232632971]:0.0)[&rate=0.00354165232632971]:9.342246813204582)[&rate=0.00354165232632971]:20.055607050452636)[&rate=0.00354165232632971]:7.761520369668048,(21[&rate=0.00354165232632971]:17.987871859214636,22[&rate=0.00354165232632971]:19.187871859214624)[&rate=0.00354165232632971]:11.371502374110648)[&rate=0.00354165232632971]:17.297610609292747)[&rate=0.00354165232632971]:9.834131932387123,((7[&rate=0.00354165232632971]:6.997437657827064,20[&rate=0.00354165232632971]:16.697437657827052)[&rate=0.00354165232632971]:2.07264180406699,(8[&rate=0.00354165232632971]:11.755028626385027,9[&rate=0.00354165232632971]:21.655028626385032)[&rate=0.00354165232632971]:6.415050835509021)[&rate=0.00354165232632971]:30.021037313111094)[&rate=0.00354165232632971]:34.1326530030004,(5[&rate=0.00354165232632971]:0.4851101025707294,6[&rate=0.00354165232632971]:15.685110102570718)[&rate=0.00354165232632971]:13.93865967543482)[&rate=0.00354165232632971]:6.599929113403931)[&rate=0.00354165232632971]:0.0;
tree STATE_10080000 = ((1[&rate=0.004241027828758505]:0.0,(2[&rate=0.004241027828758505]:11.757363604364144,3[&rate=0.004241027828758505]:46.957363604364176)[&rate=0.004241027828758505]:18.04263639563581)[&rate=0.004241027828758505]:6.994220433289684,(((4[&rate=0.004241027828758505]:6.531367466856878,(7[&rate=0.004241027828758505]:0.0,(8[&rate=0.004241027828758505]:4.602633414630617,9[&rate=0.004241027828758505]:14.502633414630623)[&rate=0.004241027828758505]:4.497366585369377)[&rate=0.004241027828758505]:18.431367466856884)[&rate=0.004241027828758505]:10.482370497493065,((((10[&rate=0.004241027828758505]:10.040359197419463,18[&rate=0.004241027828758505]:46.54035919741946)[&rate=0.004241027828758505]:29.185280535303562,((11[&rate=0.004241027828758505]:0.1859928359401124,(12[&rate=0.004241027828758505]:6.501633634156363,((((13[&rate=0.004241027828758505]:1.1226461350752217,24[&rate=0.004241027828758505]:21.222646135075216)[&rate=0.004241027828758505]:0.6307072872118056,15[&rate=0.004241027828758505]:12.153353422287019)[&rate=0.004241027828758505]:4.031650407811213,14[&rate=0.004241027828758505]:2.385003830098235)[&rate=0.004241027828758505]:4.489165204586087,(23[&rate=0.004241027828758505]:23.112032331574483,((25[&rate=0.004241027828758505]:1.927004379073697,26[&rate=0.004241027828758505]:3.227004379073694)[&rate=0.004241027828758505]:4.902077975275914,27[&rate=0.004241027828758505]:0.1290823543496078)[&rate=0.004241027828758505]:41.88294997722487)[&rate=0.004241027828758505]:0.8621367031098472)[&rate=0.004241027828758505]:28.327464599472044)[&rate=0.004241027828758505]:13.884359201783738)[&rate=0.004241027828758505]:4.433455602080286,((16[&rate=0.004241027828758505]:43.5,17[&rate=0.004241027828758505]:0.0)[&rate=0.004241027828758505]:8.558256718370231,19[&rate=0.004241027828758505]:50.95825671837024)[&rate=0.004241027828758505]:2.2611917196501565)[&rate=0.004241027828758505]:25.106191294702626)[&rate=0.004241027828758505]:14.516911290324686,20[&rate=0.004241027828758505]:34.9425510230477)[&rate=0.004241027828758505]:0.9105966311132931,(21[&rate=0.004241027828758505]:15.08908213749774,22[&rate=0.004241027828758505]:16.28908213749773)[&rate=0.004241027828758505]:28.46406551666327)[&rate=0.004241027828758505]:2.7605903101889453)[&rate=0.004241027828758505]:35.19807572086404,(5[&rate=0.004241027828758505]:2.898926689817813,6[&rate=0.004241027828758505]:18.0989266898178)[&rate=0.004241027828758505]:2.4128869953961782)[&rate=0.004241027828758505]:7.382406748075681)[&rate=0.004241027828758505]:0.0;
tree STATE_10090000 = ((1[&rate=0.006208113706782932]:0.0,(2[&rate=0.006208113706782932]:0.0,3[&rate=0.006208113706782932]:35.20000000000003)[&rate=0.006208113706782932]:29.799999999999955)[&rate=0.006208113706782932]:3.469386897454797,(((4[&rate=0.006208113706782932]:13.291420262288156,((7[&rate=0.006208113706782932]:0.0,9[&rate=0.006208113706782932]:19.0)[&rate=0.006208113706782932]:20.08394557954331,(8[&rate=0.006208113706782932]:16.006585116140343,20[&rate=0.006208113706782932]:16.606585116140337)[&rate=0.006208113706782932]:13.177360463402962)[&rate=0.006208113706782932]:5.107474682744851)[&rate=0.006208113706782932]:13.037481138223143,((10[&rate=0.006208113706782932]:6.363353445504345,(18[&rate=0.006208113706782932]:21.010519647683097,19[&rate=0.006208113706782932]:23.61051964768309)[&rate=0.006208113706782932]:21.852833797821248)[&rate=0.006208113706782932]:29.74619611867145,(((11[&rate=0.006208113706782932]:3.6560328159057462,(12[&rate=0.006208113706782932]:0.0,(((13[&rate=0.006208113706782932]:3.4000000000000057,14[&rate=0.006208113706782932]:0.0)[&rate=0.006208113706782932]:10.04811766090613,((15[&rate=0.006208113706782932]:8.225658507660562,23[&rate=0.006208113706782932]:11.525658507660573)[&rate=0.006208113706782932]:0.6728938934934021,(25[&rate=0.006208113706782932]:15.339220548413124,(26[&rate=0.006208113706782932]:12.758441421956718,27[&rate=0.006208113706782932]:4.758441421956718)[&rate=0.006208113706782932]:3.880779126456403)[&rate=0.006208113706782932]:22.459331852740846)[&rate=0.006208113706782932]:14.949565259752163)[&rate=0.006208113706782932]:4.023956010163701,24[&rate=0.006208113706782932]:37.57207367106983)[&rate=0.006208113706782932]:14.627926328930172)[&rate=0.006208113706782932]:23.856032815905735)[&rate=0.006208113706782932]:7.468908271424965,(16[&rate=0.006208113706782932]:44.933131664531714,17[&rate=0.006208113706782932]:1.4331316645317145)[&rate=0.006208113706782932]:15.891809422798985)[&rate=0.006208113706782932]:10.486302725771282,(21[&rate=0.006208113706782932]:7.301372963370937,22[&rate=0.006208113706782932]:8.501372963370926)[&rate=0.006208113706782932]:12.709870849731061)[&rate=0.006208113706782932]:4.998305751073801)[&rate=0.006208113706782932]:30.61935183633551)[&rate=0.006208113706782932]:26.79026458989628,(5[&rate=0.006208113706782932]:0.0,6[&rate=0.006208113706782932]:15.199999999999989)[&rate=0.006208113706782932]:6.219165990407589)[&rate=0.006208113706782932]:2.9502209070471963)[&rate=0.006208113706782932]:0.0;
tree STATE_10100000 = ((((1[&rate=0.00535243121802472]:0.0,(2[&rate=0.00535243121802472]:0.0,3[&rate=0.00535243121802472]:35.20000000000003)[&rate=0.00535243121802472]:29.799999999999955)[&rate=0.00535243121802472]:2.5091908766406448,((4[&rate=0.00535243121802472]:0.0,(7[&rate=0.00535243121802472]:2.715086303717996,((8[&rate=0.00535243121802472]:0.7309771707186457,9[&rate=0.00535243121802472]:10.630977170718651)[&rate=0.00535243121802472]:8.380132623005224,20[&rate=0.00535243121802472]:9.711109793723864)[&rate=0.00535243121802472]:2.7039765099941206)[&rate=0.00535243121802472]:9.18491369628201)[&rate=0.00535243121802472]:9.2011268993311,((((10[&rate=0.00535243121802472]:3.4555635756559724,(18[&rate=0.00535243121802472]:12.527131221950498,19[&rate=0.00535243121802472]:15.127131221950492)[&rate=0.00535243121802472]:27.428432353705475)[&rate=0.00535243121802472]:10.453855860107566,(16[&rate=0.00535243121802472]:45.36123071647775,17[&rate=0.00535243121802472]:1.861230716477749)[&rate=0.00535243121802472]:8.748188719285778)[&rate=0.00535243121802472]:8.933059909976649,(11[&rate=0.00535243121802472]:0.0,(12[&rate=0.00535243121802472]:0.0,((((13[&rate=0.00535243121802472]:0.9156026104232637,(24[&rate=0.00535243121802472]:13.461516826333252,((25[&rate=0.00535243121802472]:6.668997677420116,26[&rate=0.00535243121802472]:7.968997677420113)[&rate=0.00535243121802472]:2.214578013439949,27[&rate=0.00535243121802472]:2.183575690860062)[&rate=0.00535243121802472]:23.777941135473192)[&rate=0.00535243121802472]:7.554085784090006)[&rate=0.00535243121802472]:2.484397389576742,14[&rate=0.00535243121802472]:0.0)[&rate=0.00535243121802472]:5.512396388808028,15[&rate=0.00535243121802472]:19.312396388808025)[&rate=0.00535243121802472]:1.7405909666466641,23[&rate=0.00535243121802472]:24.3529873554547)[&rate=0.00535243121802472]:21.44701264454531)[&rate=0.00535243121802472]:20.19999999999999)[&rate=0.00535243121802472]:13.342479345740188)[&rate=0.00535243121802472]:24.596841833214626,(21[&rate=0.00535243121802472]:28.603252317516095,22[&rate=0.00535243121802472]:29.803252317516083)[&rate=0.00535243121802472]:7.736068861438724)[&rate=0.00535243121802472]:2.161805720376293)[&rate=0.00535243121802472]:45.908063977309524)[&rate=0.00535243121802472]:7.949201181881932,6[&rate=0.00535243121802472]:31.358392058522554)[&rate=0.00535243121802472]:5.4268135008382785,5[&rate=0.00535243121802472]:21.585205559360844)[&rate=0.00535243121802472]:0.0;
tree STATE_10110000 = ((1[&rate=0.0055146341394852255]:0.0,(2[&rate=0.0055146341394852255]:0.0,3[&rate=0.0055146341394852255]:35.20000000000003)[&rate=0.0055146341394852255]:29.799999999999955)[&rate=0.0055146341394852255]:9.196064054841628,((((4[&rate=0.0055146341394852255]:1.8267065942821858,((7[&rate=0.0055146341394852255]:0.0,(9[&rate=0.0055146341394852255]:17.242573880026953,20[&rate=0.0055146341394852255]:7.942573880026941)[&rate=0.0055146341394852255]:1.7574261199730472)[&rate=0.0055146341394852255]:0.29469759647270166,8[&rate=0.0055146341394852255]:9.394697596472696)[&rate=0.0055146341394852255]:13.43200899780949)[&rate=0.0055146341394852255]:16.765302584001518,(((10[&rate=0.0055146341394852255]:0.0,(18[&rate=0.0055146341394852255]:12.251334789783485,19[&rate=0.0055146341394852255]:14.851334789783479)[&rate=0.0055146341394852255]:24.248665210216515)[&rate=0.0055146341394852255]:30.394810886178874,((11[&rate=0.0055146341394852255]:0.0,(12[&rate=0.0055146341394852255]:0.0,((13[&rate=0.0055146341394852255]:4.823293384962959,14[&rate=0.0055146341394852255]:1.4232933849629532)[&rate=0.0055146341394852255]:0.6466951699077512,(15[&rate=0.0055146341394852255]:10.58297169365899,(23[&rate=0.0055146341394852255]:8.13081110452331,(24[&rate=0.0055146341394852255]:11.01585539041464,(25[&rate=0.0055146341394852255]:23.340859966799336,(26[&rate=0.0055146341394852255]:20.20190297797712,27[&rate=0.0055146341394852255]:12.20190297797712)[&rate=0.0055146341394852255]:4.438956988822213)[&rate=0.0055146341394852255]:6.874995423615307)[&rate=0.0055146341394852255]:3.5149557141086625)[&rate=0.0055146341394852255]:5.752160589135691)[&rate=0.0055146341394852255]:5.287016861211711)[&rate=0.0055146341394852255]:26.6300114451293)[&rate=0.0055146341394852255]:20.19999999999999)[&rate=0.0055146341394852255]:16.218520727631315,(16[&rate=0.0055146341394852255]:45.76202021710252,17[&rate=0.0055146341394852255]:2.262020217102517)[&rate=0.0055146341394852255]:20.156500510528787)[&rate=0.0055146341394852255]:4.676290158547559)[&rate=0.0055146341394852255]:15.61686580919563,(21[&rate=0.0055146341394852255]:9.210199338241068,22[&rate=0.0055146341394852255]:10.410199338241057)[&rate=0.0055146341394852255]:25.70147735713344)[&rate=0.0055146341394852255]:12.980332482909205)[&rate=0.0055146341394852255]:26.463060511428324,6[&rate=0.0055146341394852255]:13.355069689712025)[&rate=0.0055146341394852255]:3.225544714009345,5[&rate=0.0055146341394852255]:1.3806144037213812)[&rate=0.0055146341394852255]:13.515449651120235)[&rate=0.0055146341394852255]:0.0;
tree STATE_10120000 = (1[&rate=0.0044823020751656424]:7.867239766251117,((((2[&rate=0.0044823020751656424]:13.951069256967884,3[&rate=0.0044823020751656424]:49.151069256967915)[&rate=0.0044823020751656424]:4.189071397440216,((4[&rate=0.0044823020751656424]:4.445787921340624,(10[&rate=0.0044823020751656424]:0.0,(18[&rate=0.0044823020751656424]:9.719119666634953,19[&rate=0.0044823020751656424]:12.319119666634947)[&rate=0.0044823020751656424]:26.780880333365047)[&rate=0.0044823020751656424]:44.84578792134063)[&rate=0.0044823020751656424]:10.707217490884915,(((7[&rate=0.0044823020751656424]:0.0,(8[&rate=0.0044823020751656424]:5.272807305191918,9[&rate=0.0044823020751656424]:15.172807305191924)[&rate=0.0044823020751656424]:3.827192694808076)[&rate=0.0044823020751656424]:9.646162748979421,20[&rate=0.0044823020751656424]:19.34616274897941)[&rate=0.0044823020751656424]:6.057558761080756,(((11[&rate=0.0044823020751656424]:0.0,(12[&rate=0.0044823020751656424]:0.0,(13[&rate=0.0044823020751656424]:10.07844231074914,(14[&rate=0.0044823020751656424]:5.721094327908084,((15[&rate=0.0044823020751656424]:6.4038529467610985,23[&rate=0.0044823020751656424]:9.70385294676111)[&rate=0.0044823020751656424]:8.692175595468733,(24[&rate=0.0044823020751656424]:10.51895580805007,((25[&rate=0.0044823020751656424]:8.254463263884173,26[&rate=0.0044823020751656424]:9.55446326388417)[&rate=0.0044823020751656424]:6.855685672967613,27[&rate=0.0044823020751656424]:8.410148936851783)[&rate=0.0044823020751656424]:14.608806871198286)[&rate=0.0044823020751656424]:14.277072734179765)[&rate=0.0044823020751656424]:4.42506578567825)[&rate=0.0044823020751656424]:0.9573479828410498)[&rate=0.0044823020751656424]:22.02155768925087)[&rate=0.0044823020751656424]:20.19999999999999)[&rate=0.0044823020751656424]:13.19717375341331,(16[&rate=0.0044823020751656424]:43.5,17[&rate=0.0044823020751656424]:0.0)[&rate=0.0044823020751656424]:19.3971737534133)[&rate=0.0044823020751656424]:8.503296511621684,(21[&rate=0.0044823020751656424]:14.613733680768021,22[&rate=0.0044823020751656424]:15.81373368076801)[&rate=0.0044823020751656424]:5.486736584266978)[&rate=0.0044823020751656424]:13.003251245025183)[&rate=0.0044823020751656424]:11.349283902165368)[&rate=0.0044823020751656424]:25.787135242182586)[&rate=0.0044823020751656424]:5.959859345591866,5[&rate=0.0044823020751656424]:0.0)[&rate=0.0044823020751656424]:0.26891467562785465,6[&rate=0.0044823020751656424]:15.468914675627843)[&rate=0.0044823020751656424]:13.298325090623251)[&rate=0.0044823020751656424]:0.0;
tree STATE_10130000 = ((1[&rate=0.004661592907663912]:4.5211460612822805,(5[&rate=0.004661592907663912]:2.4799076820497135,6[&rate=0.004661592907663912]:17.679907682049702)[&rate=0.004661592907663912]:7.741238379232556)[&rate=0.004661592907663912]:0.19949156374613608,(2[&rate=0.004661592907663912]:6.695412926306005,(3[&rate=0.004661592907663912]:36.681769170178725,(((4[&rate=0.004661592907663912]:0.0,((8[&rate=0.004661592907663912]:0.0,(10[&rate=0.004661592907663912]:0.898476192567216,(18[&rate=0.004661592907663912]:20.496927792148895,19[&rate=0.004661592907663912]:23.09692779214889)[&rate=0.004661592907663912]:16.90154840041832)[&rate=0.004661592907663912]:18.50152380743279)[&rate=0.004661592907663912]:0.9634037313213071,9[&rate=0.004661592907663912]:10.863403731321313)[&rate=0.004661592907663912]:20.036596268678693)[&rate=0.004661592907663912]:9.868792379191419,(7[&rate=0.004661592907663912]:6.269716823993122,20[&rate=0.004661592907663912]:15.96971682399311)[&rate=0.004661592907663912]:15.499075555198303)[&rate=0.004661592907663912]:2.266655189302412,(((11[&rate=0.004661592907663912]:2.456260988884594,(16[&rate=0.004661592907663912]:43.5,17[&rate=0.004661592907663912]:0.0)[&rate=0.004661592907663912]:8.656260988884583)[&rate=0.004661592907663912]:4.9125347832592325,(12[&rate=0.004661592907663912]:0.0,((((13[&rate=0.004661592907663912]:3.4000000000000057,14[&rate=0.004661592907663912]:0.0)[&rate=0.004661592907663912]:1.409249743225672,24[&rate=0.004661592907663912]:24.909249743225672)[&rate=0.004661592907663912]:2.881789843976051,(15[&rate=0.004661592907663912]:14.781277497440001,23[&rate=0.004661592907663912]:18.081277497440013)[&rate=0.004661592907663912]:3.309762089761719)[&rate=0.004661592907663912]:1.4849373258218819,((25[&rate=0.004661592907663912]:7.646717111120619,27[&rate=0.004661592907663912]:0.9467171111206163)[&rate=0.004661592907663912]:19.189387919414973,26[&rate=0.004661592907663912]:28.13610503053559)[&rate=0.004661592907663912]:21.639871882488016)[&rate=0.004661592907663912]:22.924023086976398)[&rate=0.004661592907663912]:27.568795772143815)[&rate=0.004661592907663912]:3.956900914083363,(21[&rate=0.004661592907663912]:5.348290198689568,22[&rate=0.004661592907663912]:6.548290198689557)[&rate=0.004661592907663912]:4.377406487537627)[&rate=0.004661592907663912]:31.709750882266647)[&rate=0.004661592907663912]:12.146321601684889)[&rate=0.004661592907663912]:5.213643756127311)[&rate=0.004661592907663912]:27.825224698722366)[&rate=0.004661592907663912]:0.0;
tree STATE_10140000 = ((1[&rate=0.0037940837212031265]:1.8266751330075977,(2[&rate=0.0037940837212031265]:10.958591486315441,3[&rate=0.0037940837212031265]:46.15859148631547)[&rate=0.0037940837212031265]:20.66808364669211)[&rate=0.0037940837212031265]:16.62693175531021,(((4[&rate=0.0037940837212031265]:10.586348594141114,((7[&rate=0.0037940837212031265]:6.064598088972801,20[&rate=0.0037940837212031265]:15.76459808897279)[&rate=0.0037940837212031265]:5.180149991289483,(8[&rate=0.0037940837212031265]:2.5422341870445138,9[&rate=0.0037940837212031265]:12.44223418704452)[&rate=0.0037940837212031265]:17.802513893217764)[&rate=0.0037940837212031265]:11.241600513878836)[&rate=0.0037940837212031265]:11.117924992157953,(((10[&rate=0.0037940837212031265]:0.0,(18[&rate=0.0037940837212031265]:10.57852754173095,19[&rate=0.0037940837212031265]:13.178527541730944)[&rate=0.0037940837212031265]:25.92147245826905)[&rate=0.0037940837212031265]:42.552013136596514,((11[&rate=0.0037940837212031265]:15.217788189692882,(16[&rate=0.0037940837212031265]:45.07919955642542,17[&rate=0.0037940837212031265]:1.5791995564254222)[&rate=0.0037940837212031265]:19.83858863326745)[&rate=0.0037940837212031265]:13.135005572242534,(12[&rate=0.0037940837212031265]:0.0,((13[&rate=0.0037940837212031265]:0.0,(24[&rate=0.0037940837212031265]:7.692706268857727,(25[&rate=0.0037940837212031265]:11.319720478116633,(26[&rate=0.0037940837212031265]:9.279283641496239,27[&rate=0.0037940837212031265]:1.2792836414962387)[&rate=0.0037940837212031265]:3.340436836620391)[&rate=0.0037940837212031265]:15.572985790741097)[&rate=0.0037940837212031265]:12.407293731142268)[&rate=0.0037940837212031265]:23.5275405660269,((14[&rate=0.0037940837212031265]:12.723574364142053,23[&rate=0.0037940837212031265]:29.82357436414206)[&rate=0.0037940837212031265]:3.6894782995937376,15[&rate=0.0037940837212031265]:30.213052663735787)[&rate=0.0037940837212031265]:3.714487902291104)[&rate=0.0037940837212031265]:8.572459433973108)[&rate=0.0037940837212031265]:48.552793761935405)[&rate=0.0037940837212031265]:4.699219374661098)[&rate=0.0037940837212031265]:0.36899859096651255,(21[&rate=0.0037940837212031265]:24.307325503072803,22[&rate=0.0037940837212031265]:25.507325503072792)[&rate=0.0037940837212031265]:7.513686224490229)[&rate=0.0037940837212031265]:19.183261858736046)[&rate=0.0037940837212031265]:25.746334513199486,(5[&rate=0.0037940837212031265]:0.37499332733753477,6[&rate=0.0037940837212031265]:15.574993327337523)[&rate=0.0037940837212031265]:0.17561477216102617)[&rate=0.0037940837212031265]:23.602998788819235)[&rate=0.0037940837212031265]:0.0;
tree STATE_10150000 = ((1[&rate=0.005119040824034072]:0.0,2[&rate=0.005119040824034072]:29.799999999999955)[&rate=0.005119040824034072]:17.71390744140396,(3[&rate=0.005119040824034072]:71.88005046470234,(((((4[&rate=0.005119040824034072]:1.9961499853575049,(8[&rate=0.005119040824034072]:0.0,9[&rate=0.005119040824034072]:9.900000000000006)[&rate=0.005119040824034072]:22.996149985357505)[&rate=0.005119040824034072]:0.6080749121281173,(7[&rate=0.005119040824034072]:0.0,20[&rate=0.005119040824034072]:9.699999999999989)[&rate=0.005119040824034072]:14.504224897485628)[&rate=0.005119040824034072]:27.011374220635673,(((10[&rate=0.005119040824034072]:8.605448382648703,(18[&rate=0.005119040824034072]:5.473128349761325,19[&rate=0.005119040824034072]:8.073128349761319)[&rate=0.005119040824034072]:39.63232003288738)[&rate=0.005119040824034072]:12.034113969456598,((11[&rate=0.005119040824034072]:0.0,(12[&rate=0.005119040824034072]:0.0,(((13[&rate=0.005119040824034072]:3.478855696592639,24[&rate=0.005119040824034072]:23.578855696592633)[&rate=0.005119040824034072]:1.0618002318335797,14[&rate=0.005119040824034072]:1.140655928426213)[&rate=0.005119040824034072]:4.92616435733872,((15[&rate=0.005119040824034072]:2.341782036693715,23[&rate=0.005119040824034072]:5.641782036693726)[&rate=0.005119040824034072]:2.0009307402719756,((25[&rate=0.005119040824034072]:7.903322211965872,27[&rate=0.005119040824034072]:1.2033222119658689)[&rate=0.005119040824034072]:9.609426517640621,26[&rate=0.005119040824034072]:18.81274872960649)[&rate=0.005119040824034072]:15.729964047359204)[&rate=0.005119040824034072]:15.52410750879924)[&rate=0.005119040824034072]:22.63317971423507)[&rate=0.005119040824034072]:20.19999999999999)[&rate=0.005119040824034072]:10.856975238153112,(16[&rate=0.005119040824034072]:43.5,17[&rate=0.005119040824034072]:0.0)[&rate=0.005119040824034072]:17.0569752381531)[&rate=0.005119040824034072]:0.2825871139521894)[&rate=0.005119040824034072]:34.9721948093634,(21[&rate=0.005119040824034072]:11.620597502308613,22[&rate=0.005119040824034072]:12.820597502308601)[&rate=0.005119040824034072]:32.891159659160095)[&rate=0.005119040824034072]:14.403841956652599)[&rate=0.005119040824034072]:4.982585462504318,6[&rate=0.005119040824034072]:2.8981845806256104)[&rate=0.005119040824034072]:13.548205025713202,5[&rate=0.005119040824034072]:1.2463896063388233)[&rate=0.005119040824034072]:11.333660858363515)[&rate=0.005119040824034072]:10.833856976701611)[&rate=0.005119040824034072]:0.0;
tree STATE_10160000 = ((1[&rate=0.004738540498208378]:0.0,(2[&rate=0.004738540498208378]:5.055876309485711,3[&rate=0.004738540498208378]:40.25587630948574)[&rate=0.004738540498208378]:24.744123690514243)[&rate=0.004738540498208378]:9.167610354527966,((((4[&rate=0.004738540498208378]:3.2426674315273942,(7[&rate=0.004738540498208378]:4.9906084570619385,((8[&rate=0.004738540498208378]:0.0,9[&rate=0.004738540498208378]:9.900000000000006)[&rate=0.004738540498208378]:3.9691468490235593,20[&rate=0.004738540498208378]:4.569146849023554)[&rate=0.004738540498208378]:10.121461608038373)[&rate=0.004738540498208378]:10.152058974465461)[&rate=0.004738540498208378]:17.759228956302294,(((((10[&rate=0.004738540498208378]:0.0,(18[&rate=0.004738540498208378]:26.81080637532007,19[&rate=0.004738540498208378]:29.410806375320064)[&rate=0.004738540498208378]:9.68919362467993)[&rate=0.004738540498208378]:19.62829697439676,((12[&rate=0.004738540498208378]:0.0,((((13[&rate=0.004738540498208378]:9.807571294237988,(14[&rate=0.004738540498208378]:3.3937076923131855,23[&rate=0.004738540498208378]:20.493707692313194)[&rate=0.004738540498208378]:3.013863601924797)[&rate=0.004738540498208378]:2.491406286305235,15[&rate=0.004738540498208378]:22.698977580543215)[&rate=0.004738540498208378]:9.200441303234257,24[&rate=0.004738540498208378]:41.599418883777474)[&rate=0.004738540498208378]:7.934815094206542,((25[&rate=0.004738540498208378]:10.475338555336782,26[&rate=0.004738540498208378]:11.775338555336779)[&rate=0.004738540498208378]:15.053843377002513,27[&rate=0.004738540498208378]:18.829181932339292)[&rate=0.004738540498208378]:43.20505204564472)[&rate=0.004738540498208378]:2.665766022015987)[&rate=0.004738540498208378]:29.82145704000264,(16[&rate=0.004738540498208378]:43.70710819006955,17[&rate=0.004738540498208378]:0.2071081900695475)[&rate=0.004738540498208378]:15.614348849933094)[&rate=0.004738540498208378]:0.5068399343941081)[&rate=0.004738540498208378]:11.101742327101405,11[&rate=0.004738540498208378]:21.230039301498167)[&rate=0.004738540498208378]:2.8723490139430936,22[&rate=0.004738540498208378]:23.702388315441254)[&rate=0.004738540498208378]:7.704640109387611,21[&rate=0.004738540498208378]:30.207028424828877)[&rate=0.004738540498208378]:20.094867963000823)[&rate=0.004738540498208378]:22.342047817533597,6[&rate=0.004738540498208378]:11.643944205363283)[&rate=0.004738540498208378]:3.5560557946367055,5[&rate=0.004738540498208378]:0.0)[&rate=0.004738540498208378]:14.867610354527955)[&rate=0.004738540498208378]:0.0;
tree STATE_10170000 = ((1[&rate=0.004906767107894239]:0.0,(2[&rate=0.004906767107894239]:4.840171973304109,3[&rate=0.004906767107894239]:40.04017197330414)[&rate=0.004906767107894239]:24.959828026695845)[&rate=0.004906767107894239]:14.271327222565588,((((4[&rate=0.004906767107894239]:0.0,((7[&rate=0.004906767107894239]:0.0,20[&rate=0.004906767107894239]:9.699999999999989)[&rate=0.004906767107894239]:9.153371155019599,(8[&rate=0.004906767107894239]:3.1109323786266856,9[&rate=0.004906767107894239]:13.010932378626691)[&rate=0.004906767107894239]:15.142438776392908)[&rate=0.004906767107894239]:2.746628844980407)[&rate=0.004906767107894239]:16.761190061540233,((((10[&rate=0.004906767107894239]:7.08261410921142,19[&rate=0.004906767107894239]:46.182614109211414)[&rate=0.004906767107894239]:0.5260184046211549,18[&rate=0.004906767107894239]:44.108632513832575)[&rate=0.004906767107894239]:21.534996298440802,((11[&rate=0.004906767107894239]:2.2063089291713425,(16[&rate=0.004906767107894239]:43.5,17[&rate=0.004906767107894239]:0.0)[&rate=0.004906767107894239]:8.406308929171331)[&rate=0.004906767107894239]:4.767489488735308,(12[&rate=0.004906767107894239]:4.0739974726771635,((13[&rate=0.004906767107894239]:4.0841316032114605,(14[&rate=0.004906767107894239]:0.0,(15[&rate=0.004906767107894239]:4.5975259225585745,23[&rate=0.004906767107894239]:7.897525922558586)[&rate=0.004906767107894239]:9.202474077441423)[&rate=0.004906767107894239]:0.6841316032114548)[&rate=0.004906767107894239]:4.7390410844515145,(24[&rate=0.004906767107894239]:18.35797063566548,(25[&rate=0.004906767107894239]:7.369919341043017,(26[&rate=0.004906767107894239]:8.0,27[&rate=0.004906767107894239]:0.0)[&rate=0.004906767107894239]:0.6699193410430144)[&rate=0.004906767107894239]:30.18805129462247)[&rate=0.004906767107894239]:10.565202051997488)[&rate=0.004906767107894239]:27.350824785014197)[&rate=0.004906767107894239]:23.099800945229475)[&rate=0.004906767107894239]:12.669830394366727)[&rate=0.004906767107894239]:1.673270218883971,(21[&rate=0.004906767107894239]:8.536104666281219,22[&rate=0.004906767107894239]:9.736104666281207)[&rate=0.004906767107894239]:11.180794364876135)[&rate=0.004906767107894239]:26.34429103038289)[&rate=0.004906767107894239]:28.55439826339955,6[&rate=0.004906767107894239]:13.615588324939779)[&rate=0.004906767107894239]:1.5844116750602097,5[&rate=0.004906767107894239]:0.0)[&rate=0.004906767107894239]:19.971327222565577)[&rate=0.004906767107894239]:0.0;
tree STATE_10180000 = ((1[&rate=0.004846982173811243]:15.235960922592113,((((4[&rate=0.004846982173811243]:0.0,((10[&rate=0.004846982173811243]:0.0,(18[&rate=0.004846982173811243]:6.091522232055823,19[&rate=0.004846982173811243]:8.691522232055817)[&rate=0.004846982173811243]:30.408477767944177)[&rate=0.004846982173811243]:26.948346672349516,(((11[&rate=0.004846982173811243]:1.8133269125747233,(16[&rate=0.004846982173811243]:43.5,17[&rate=0.004846982173811243]:0.0)[&rate=0.004846982173811243]:8.013326912574712)[&rate=0.004846982173811243]:4.354645675656101,(12[&rate=0.004846982173811243]:0.0,((13[&rate=0.004846982173811243]:2.665165435447925,((15[&rate=0.004846982173811243]:7.065947058984307,(23[&rate=0.004846982173811243]:7.852072132311115,(25[&rate=0.004846982173811243]:11.221848776195447,(26[&rate=0.004846982173811243]:9.40627773763645,27[&rate=0.004846982173811243]:1.4062777376364508)[&rate=0.004846982173811243]:3.1155710385589934)[&rate=0.004846982173811243]:22.230223356115662)[&rate=0.004846982173811243]:2.5138749266732034)[&rate=0.004846982173811243]:5.7961615416999095,24[&rate=0.004846982173811243]:22.56210860068422)[&rate=0.004846982173811243]:0.20305683476370007)[&rate=0.004846982173811243]:0.7445089195095562,14[&rate=0.004846982173811243]:0.009674354957475373)[&rate=0.004846982173811243]:28.690325645042527)[&rate=0.004846982173811243]:26.367972588230813)[&rate=0.004846982173811243]:7.125936259513466,(21[&rate=0.004846982173811243]:9.197300799233233,22[&rate=0.004846982173811243]:10.397300799233221)[&rate=0.004846982173811243]:2.4966080485110638)[&rate=0.004846982173811243]:4.154437824605225)[&rate=0.004846982173811243]:13.45165332765049)[&rate=0.004846982173811243]:5.959206090922109,((7[&rate=0.004846982173811243]:0.0,20[&rate=0.004846982173811243]:9.699999999999989)[&rate=0.004846982173811243]:3.4495228636343853,(8[&rate=0.004846982173811243]:5.533493964461982,9[&rate=0.004846982173811243]:15.433493964461988)[&rate=0.004846982173811243]:7.016028899172397)[&rate=0.004846982173811243]:14.40968322728773)[&rate=0.004846982173811243]:44.18902573565481,6[&rate=0.004846982173811243]:18.448231826576915)[&rate=0.004846982173811243]:1.1139993473963727,5[&rate=0.004846982173811243]:4.362231173973299)[&rate=0.004846982173811243]:16.573729748618803)[&rate=0.004846982173811243]:1.6325945327294846,(2[&rate=0.004846982173811243]:6.3311563805249875,3[&rate=0.004846982173811243]:41.53115638052502)[&rate=0.004846982173811243]:40.337399074796565)[&rate=0.004846982173811243]:0.0;
tree STATE_10190000 = ((((1[&rate=0.004046036530290522]:0.0,2[&rate=0.004046036530290522]:29.799999999999955)[&rate=0.004046036530290522]:5.071277964888878,3[&rate=0.004046036530290522]:70.07127796488886)[&rate=0.004046036530290522]:22.87799123332431,((4[&rate=0.004046036530290522]:7.992239591108145,(7[&rate=0.004046036530290522]:0.0,(8[&rate=0.004046036530290522]:3.400546331763806,9[&rate=0.004046036530290522]:13.300546331763812)[&rate=0.004046036530290522]:5.699453668236188)[&rate=0.004046036530290522]:19.89223959110815)[&rate=0.004046036530290522]:3.36533286749102,(((((10[&rate=0.004046036530290522]:0.0,(18[&rate=0.004046036530290522]:19.144119023440155,19[&rate=0.004046036530290522]:21.74411902344015)[&rate=0.004046036530290522]:17.355880976559845)[&rate=0.004046036530290522]:18.155396359064667,(16[&rate=0.004046036530290522]:52.1725297546362,17[&rate=0.004046036530290522]:8.672529754636201)[&rate=0.004046036530290522]:6.182866604428455)[&rate=0.004046036530290522]:2.347839131218308,(11[&rate=0.004046036530290522]:0.0,(12[&rate=0.004046036530290522]:0.0,((13[&rate=0.004046036530290522]:0.0,(25[&rate=0.004046036530290522]:11.442415826352576,(26[&rate=0.004046036530290522]:10.780440311877623,27[&rate=0.004046036530290522]:2.780440311877623)[&rate=0.004046036530290522]:1.9619755144749504)[&rate=0.004046036530290522]:27.85758417364742)[&rate=0.004046036530290522]:5.807695295167846,(14[&rate=0.004046036530290522]:0.0,((15[&rate=0.004046036530290522]:5.277214601124193,23[&rate=0.004046036530290522]:8.577214601124204)[&rate=0.004046036530290522]:4.0054690040984795,24[&rate=0.004046036530290522]:18.982683605222675)[&rate=0.004046036530290522]:4.517316394777325)[&rate=0.004046036530290522]:2.4076952951678408)[&rate=0.004046036530290522]:26.292304704832162)[&rate=0.004046036530290522]:20.19999999999999)[&rate=0.004046036530290522]:11.003235490282975)[&rate=0.004046036530290522]:6.953170794108587,(21[&rate=0.004046036530290522]:13.085761071023484,22[&rate=0.004046036530290522]:14.285761071023472)[&rate=0.004046036530290522]:3.270645213368084)[&rate=0.004046036530290522]:18.31165614880227,20[&rate=0.004046036530290522]:26.968062433193822)[&rate=0.004046036530290522]:5.9895100254053375)[&rate=0.004046036530290522]:69.191696739614)[&rate=0.004046036530290522]:0.7891868846488137,(5[&rate=0.004046036530290522]:0.0,6[&rate=0.004046036530290522]:15.199999999999989)[&rate=0.004046036530290522]:34.43845608286199)[&rate=0.004046036530290522]:0.0;
tree STATE_10200000 = ((1[&rate=0.006499641702488923]:0.0,(2[&rate=0.006499641702488923]:5.247688225052343,3[&rate=0.006499641702488923]:40.447688225052374)[&rate=0.006499641702488923]:24.55231177494761)[&rate=0.006499641702488923]:5.675812371711203,(((4[&rate=0.006499641702488923]:9.9264068665385,(((7[&rate=0.006499641702488923]:3.1473532716706245,8[&rate=0.006499641702488923]:12.247353271670619)[&rate=0.006499641702488923]:0.4912731088023605,(20[&rate=0.006499641702488923]:4.44671224636771,21[&rate=0.006499641702488923]:12.146712246367727)[&rate=0.006499641702488923]:8.891914134105264)[&rate=0.006499641702488923]:1.8994227372608918,9[&rate=0.006499641702488923]:24.538049117733877)[&rate=0.006499641702488923]:16.28835774880463)[&rate=0.006499641702488923]:13.150915294744834,((((10[&rate=0.006499641702488923]:0.0,((16[&rate=0.006499641702488923]:4.8404566044206945,19[&rate=0.006499641702488923]:3.7404566044207)[&rate=0.006499641702488923]:13.683460501571595,18[&rate=0.006499641702488923]:14.823917105992301)[&rate=0.006499641702488923]:21.6760828940077)[&rate=0.006499641702488923]:23.17794562657879,22[&rate=0.006499641702488923]:13.277945626578784)[&rate=0.006499641702488923]:7.207172106138657,17[&rate=0.006499641702488923]:27.085117732717436)[&rate=0.006499641702488923]:0.3318352476431983,(11[&rate=0.006499641702488923]:0.8032328145683465,(12[&rate=0.006499641702488923]:0.0,(13[&rate=0.006499641702488923]:6.197895455956598,((14[&rate=0.006499641702488923]:0.0,(15[&rate=0.006499641702488923]:9.931924523509508,(24[&rate=0.006499641702488923]:3.473319063628928,(25[&rate=0.006499641702488923]:13.552946328407069,(26[&rate=0.006499641702488923]:8.4353459810753,27[&rate=0.006499641702488923]:0.43534598107530087)[&rate=0.006499641702488923]:6.417600347331765)[&rate=0.006499641702488923]:9.120372735221862)[&rate=0.006499641702488923]:16.158605459880583)[&rate=0.006499641702488923]:3.868075476490489)[&rate=0.006499641702488923]:2.404069043469775,23[&rate=0.006499641702488923]:19.504069043469784)[&rate=0.006499641702488923]:0.39382641248681693)[&rate=0.006499641702488923]:25.90210454404341)[&rate=0.006499641702488923]:21.003232814568335)[&rate=0.006499641702488923]:20.4137201657923)[&rate=0.006499641702488923]:32.760369180922694)[&rate=0.006499641702488923]:31.113370155944324,(5[&rate=0.006499641702488923]:3.609200629359748,6[&rate=0.006499641702488923]:18.809200629359736)[&rate=0.006499641702488923]:3.6814916878679185)[&rate=0.006499641702488923]:4.085120054483525)[&rate=0.006499641702488923]:0.0;
tree STATE_10210000 = ((1[&rate=0.0046903538356325505]:1.6267698240738753,(2[&rate=0.0046903538356325505]:7.03510115838688,3[&rate=0.0046903538356325505]:42.23510115838691)[&rate=0.0046903538356325505]:24.39166866568695)[&rate=0.0046903538356325505]:12.676899215259851,((((4[&rate=0.0046903538356325505]:0.0,(10[&rate=0.0046903538356325505]:0.0,((16[&rate=0.0046903538356325505]:20.57103712976884,19[&rate=0.0046903538356325505]:19.471037129768845)[&rate=0.0046903538356325505]:7.3705151411477345,18[&rate=0.0046903538356325505]:24.241552270916586)[&rate=0.0046903538356325505]:12.258447729083414)[&rate=0.0046903538356325505]:40.400000000000006)[&rate=0.0046903538356325505]:7.172365874316981,((7[&rate=0.0046903538356325505]:0.3973325033107926,20[&rate=0.0046903538356325505]:10.097332503310781)[&rate=0.0046903538356325505]:3.0732048469582054,(8[&rate=0.0046903538356325505]:1.0811916657286815,9[&rate=0.0046903538356325505]:10.981191665728687)[&rate=0.0046903538356325505]:11.48934568454031)[&rate=0.0046903538356325505]:15.601828524047988)[&rate=0.0046903538356325505]:7.761832036133541,((((11[&rate=0.0046903538356325505]:1.3872312779653555,(12[&rate=0.0046903538356325505]:0.0,((13[&rate=0.0046903538356325505]:3.4000000000000057,14[&rate=0.0046903538356325505]:0.0)[&rate=0.0046903538356325505]:22.7628642472024,((15[&rate=0.0046903538356325505]:21.709005525781336,(23[&rate=0.0046903538356325505]:12.896714107899015,((25[&rate=0.0046903538356325505]:10.272247610786593,26[&rate=0.0046903538356325505]:11.57224761078659)[&rate=0.0046903538356325505]:8.246102258567252,27[&rate=0.0046903538356325505]:11.818349869353842)[&rate=0.0046903538356325505]:19.978364238545165)[&rate=0.0046903538356325505]:12.112291417882332)[&rate=0.0046903538356325505]:5.345608559288706,24[&rate=0.0046903538356325505]:36.754614085070045)[&rate=0.0046903538356325505]:9.508250162132356)[&rate=0.0046903538356325505]:5.937135752797602)[&rate=0.0046903538356325505]:21.587231277965344)[&rate=0.0046903538356325505]:15.536676240088156,22[&rate=0.0046903538356325505]:16.523907518053505)[&rate=0.0046903538356325505]:6.137760566940557,17[&rate=0.0046903538356325505]:29.261668084994056)[&rate=0.0046903538356325505]:10.675505795626393,21[&rate=0.0046903538356325505]:32.137173880620466)[&rate=0.0046903538356325505]:12.097024029830067)[&rate=0.0046903538356325505]:43.95526985435913,(5[&rate=0.0046903538356325505]:7.971425839870136,6[&rate=0.0046903538356325505]:23.171425839870125)[&rate=0.0046903538356325505]:4.018041924939524)[&rate=0.0046903538356325505]:8.014201274524055)[&rate=0.0046903538356325505]:0.0;
tree STATE_10220000 = ((1[&rate=0.005294188329372116]:8.304506953888108,(2[&rate=0.005294188329372116]:24.53068560305968,3[&rate=0.005294188329372116]:59.73068560305971)[&rate=0.005294188329372116]:13.573821350828382)[&rate=0.005294188329372116]:2.870621140845259,(((((4[&rate=0.005294188329372116]:6.6656285889614395,(8[&rate=0.005294188329372116]:0.0,9[&rate=0.005294188329372116]:9.900000000000006)[&rate=0.005294188329372116]:27.66562858896144)[&rate=0.005294188329372116]:3.5117112360192095,(((10[&rate=0.005294188329372116]:0.0,18[&rate=0.005294188329372116]:36.5)[&rate=0.005294188329372116]:20.87470965417684,(11[&rate=0.005294188329372116]:4.736360561585229,((12[&rate=0.005294188329372116]:1.6846794685042141,((13[&rate=0.005294188329372116]:0.0,(25[&rate=0.005294188329372116]:11.384955319323742,(26[&rate=0.005294188329372116]:8.0,27[&rate=0.005294188329372116]:0.0)[&rate=0.005294188329372116]:4.684955319323739)[&rate=0.005294188329372116]:27.915044680676253)[&rate=0.005294188329372116]:10.59083455532923,(14[&rate=0.005294188329372116]:5.2141930112002655,((15[&rate=0.005294188329372116]:13.526037649122244,24[&rate=0.005294188329372116]:23.226037649122247)[&rate=0.005294188329372116]:4.132220812595953,23[&rate=0.005294188329372116]:20.95825846171821)[&rate=0.005294188329372116]:1.3559345494820647)[&rate=0.005294188329372116]:1.9766415441289595)[&rate=0.005294188329372116]:23.193844913174992)[&rate=0.005294188329372116]:22.43325327676297,((16[&rate=0.005294188329372116]:16.144002764638977,19[&rate=0.005294188329372116]:15.044002764638982)[&rate=0.005294188329372116]:27.355997235361023,17[&rate=0.005294188329372116]:0.0)[&rate=0.005294188329372116]:10.117932745267183)[&rate=0.005294188329372116]:0.8184278163180352)[&rate=0.005294188329372116]:6.638349092591611)[&rate=0.005294188329372116]:9.758234203738866,20[&rate=0.005294188329372116]:11.832943857915694)[&rate=0.005294188329372116]:19.94439596706495)[&rate=0.005294188329372116]:2.0855186118711515,7[&rate=0.005294188329372116]:24.162858436851806)[&rate=0.005294188329372116]:15.783468124867625,(21[&rate=0.005294188329372116]:9.099364133272601,22[&rate=0.005294188329372116]:10.29936413327259)[&rate=0.005294188329372116]:48.246962428446835)[&rate=0.005294188329372116]:20.677676138174974,(5[&rate=0.005294188329372116]:0.0,6[&rate=0.005294188329372116]:15.199999999999989)[&rate=0.005294188329372116]:1.8240026998944074)[&rate=0.005294188329372116]:15.051125394838948)[&rate=0.005294188329372116]:0.0;
tree STATE_10230000 = ((1[&rate=0.007374745374687942]:8.530480612579453,((4[&rate=0.007374745374687942]:1.1576026577360494,((7[&rate=0.007374745374687942]:6.415845996487789,((8[&rate=0.007374745374687942]:4.529155978300892,9[&rate=0.007374745374687942]:14.429155978300898)[&rate=0.007374745374687942]:6.453644407809392,20[&rate=0.007374745374687942]:11.582800386110279)[&rate=0.007374745374687942]:4.533045610377499)[&rate=0.007374745374687942]:6.407384792215453,(((((10[&rate=0.007374745374687942]:0.0,18[&rate=0.007374745374687942]:36.5)[&rate=0.007374745374687942]:4.235536904409571,(16[&rate=0.007374745374687942]:7.578100864363556,19[&rate=0.007374745374687942]:6.478100864363562)[&rate=0.007374745374687942]:36.857436040046004)[&rate=0.007374745374687942]:6.540956967815887,17[&rate=0.007374745374687942]:7.476493872225447)[&rate=0.007374745374687942]:3.3165977537801723,(11[&rate=0.007374745374687942]:0.0,(12[&rate=0.007374745374687942]:0.0,(((13[&rate=0.007374745374687942]:0.0,(24[&rate=0.007374745374687942]:16.532060111371017,(25[&rate=0.007374745374687942]:9.442637976512014,(26[&rate=0.007374745374687942]:10.075199295862877,27[&rate=0.007374745374687942]:2.075199295862877)[&rate=0.007374745374687942]:0.6674386806491341)[&rate=0.007374745374687942]:26.289422134859006)[&rate=0.007374745374687942]:3.5679398886289775)[&rate=0.007374745374687942]:9.254714092924175,14[&rate=0.007374745374687942]:5.854714092924169)[&rate=0.007374745374687942]:0.9851187187927337,(15[&rate=0.007374745374687942]:9.568049161553873,23[&rate=0.007374745374687942]:12.868049161553884)[&rate=0.007374745374687942]:11.071783650163027)[&rate=0.007374745374687942]:21.8601671882831)[&rate=0.007374745374687942]:20.19999999999999)[&rate=0.007374745374687942]:4.593091626005631)[&rate=0.007374745374687942]:18.1803423068974,(21[&rate=0.007374745374687942]:1.0619223641161568,22[&rate=0.007374745374687942]:2.2619223641161454)[&rate=0.007374745374687942]:20.11151156878688)[&rate=0.007374745374687942]:9.04979685580021)[&rate=0.007374745374687942]:0.23437186903281315)[&rate=0.007374745374687942]:57.770307355587605,(5[&rate=0.007374745374687942]:0.0,6[&rate=0.007374745374687942]:15.199999999999989)[&rate=0.007374745374687942]:12.027910013323662)[&rate=0.007374745374687942]:2.202570599255779)[&rate=0.007374745374687942]:13.034955088840604,(2[&rate=0.007374745374687942]:6.497199806890848,3[&rate=0.007374745374687942]:41.69719980689088)[&rate=0.007374745374687942]:44.868235894529164)[&rate=0.007374745374687942]:0.0;
tree STATE_10240000 = ((1[&rate=0.00478302128086943]:0.6686079136688363,2[&rate=0.00478302128086943]:30.46860791366879)[&rate=0.00478302128086943]:25.291260200856925,(((3[&rate=0.00478302128086943]:44.9506804700669,((4[&rate=0.00478302128086943]:1.9993024045459862,(((7[&rate=0.00478302128086943]:0.38798428622492054,9[&rate=0.00478302128086943]:19.38798428622492)[&rate=0.00478302128086943]:8.71680721156251,8[&rate=0.00478302128086943]:18.204791497787426)[&rate=0.00478302128086943]:4.510678346647197,(21[&rate=0.00478302128086943]:4.983130415692671,22[&rate=0.00478302128086943]:6.183130415692659)[&rate=0.00478302128086943]:26.032339428741963)[&rate=0.00478302128086943]:0.2838325601113638)[&rate=0.00478302128086943]:6.751102963661111,(((10[&rate=0.00478302128086943]:0.08744397592614916,18[&rate=0.00478302128086943]:36.58744397592615)[&rate=0.00478302128086943]:25.251124331821302,((11[&rate=0.00478302128086943]:0.0,((12[&rate=0.00478302128086943]:0.0,(13[&rate=0.00478302128086943]:10.763184579588405,(14[&rate=0.00478302128086943]:4.328635358727503,((15[&rate=0.00478302128086943]:8.403753680420664,23[&rate=0.00478302128086943]:11.703753680420675)[&rate=0.00478302128086943]:1.0324467847417083,(24[&rate=0.00478302128086943]:16.122728985737403,((25[&rate=0.00478302128086943]:7.103934836490733,27[&rate=0.00478302128086943]:0.4039348364907305)[&rate=0.00478302128086943]:1.9833912047239846,26[&rate=0.00478302128086943]:10.387326041214715)[&rate=0.00478302128086943]:26.23540294452269)[&rate=0.00478302128086943]:3.0134714794249717)[&rate=0.00478302128086943]:8.692434893565128)[&rate=0.00478302128086943]:3.034549220860896)[&rate=0.00478302128086943]:21.336815420411604)[&rate=0.00478302128086943]:18.373667783817666,(16[&rate=0.00478302128086943]:13.835169264903577,19[&rate=0.00478302128086943]:12.735169264903583)[&rate=0.00478302128086943]:34.03849851891409)[&rate=0.00478302128086943]:1.8263322161823226)[&rate=0.00478302128086943]:7.36517546287422,17[&rate=0.00478302128086943]:13.565175462874208)[&rate=0.00478302128086943]:8.473392844873231)[&rate=0.00478302128086943]:5.071058138550441,20[&rate=0.00478302128086943]:11.60962644629788)[&rate=0.00478302128086943]:18.74077892190921)[&rate=0.00478302128086943]:23.800275101859796)[&rate=0.00478302128086943]:6.71973234895043,6[&rate=0.00478302128086943]:7.570412819017321)[&rate=0.00478302128086943]:9.110830313728712,5[&rate=0.00478302128086943]:1.4812431327460445)[&rate=0.00478302128086943]:30.178624981779706)[&rate=0.00478302128086943]:0.0;
tree STATE_10250000 = ((1[&rate=0.007918687811597054]:0.0,(2[&rate=0.007918687811597054]:14.664597166234671,3[&rate=0.007918687811597054]:49.8645971662347)[&rate=0.007918687811597054]:15.135402833765284)[&rate=0.007918687811597054]:10.27697170969708,((((4[&rate=0.007918687811597054]:9.30380500556059,(7[&rate=0.007918687811597054]:0.0,(8[&rate=0.007918687811597054]:1.4789276152699813,9[&rate=0.007918687811597054]:11.378927615269987)[&rate=0.007918687811597054]:7.621072384730013)[&rate=0.007918687811597054]:21.203805005560596)[&rate=0.007918687811597054]:15.768001438722337,((((10[&rate=0.007918687811597054]:0.0,(16[&rate=0.007918687811597054]:25.84507957165974,(18[&rate=0.007918687811597054]:3.900286208590593,19[&rate=0.007918687811597054]:6.5002862085905875)[&rate=0.007918687811597054]:18.244793363069157)[&rate=0.007918687811597054]:14.35492042834025)[&rate=0.007918687811597054]:36.10822926130159,((11[&rate=0.007918687811597054]:0.0,(12[&rate=0.007918687811597054]:0.0,((13[&rate=0.007918687811597054]:7.5796766338312125,((15[&rate=0.007918687811597054]:11.488133255082246,(24[&rate=0.007918687811597054]:7.483058342915822,(25[&rate=0.007918687811597054]:13.70137046175402,(26[&rate=0.007918687811597054]:9.69260335035725,27[&rate=0.007918687811597054]:1.6926033503572508)[&rate=0.007918687811597054]:5.308767111396767)[&rate=0.007918687811597054]:12.981687881161804)[&rate=0.007918687811597054]:13.705074912166427)[&rate=0.007918687811597054]:4.760969972435312,23[&rate=0.007918687811597054]:19.54910322751757)[&rate=0.007918687811597054]:1.7305734063136455)[&rate=0.007918687811597054]:3.6257284435119246,14[&rate=0.007918687811597054]:7.805405077343131)[&rate=0.007918687811597054]:20.89459492265687)[&rate=0.007918687811597054]:20.19999999999999)[&rate=0.007918687811597054]:20.251286352067396,17[&rate=0.007918687811597054]:26.451286352067385)[&rate=0.007918687811597054]:6.356942909234192)[&rate=0.007918687811597054]:3.0008713957448663,20[&rate=0.007918687811597054]:20.309100657046443)[&rate=0.007918687811597054]:3.895338358966356,(21[&rate=0.007918687811597054]:9.3483329739787,22[&rate=0.007918687811597054]:10.548332973978688)[&rate=0.007918687811597054]:22.556106042034116)[&rate=0.007918687811597054]:22.467367428270123)[&rate=0.007918687811597054]:19.47525913626032,6[&rate=0.007918687811597054]:12.847065580543244)[&rate=0.007918687811597054]:3.1466330788848325,5[&rate=0.007918687811597054]:0.7936986594280881)[&rate=0.007918687811597054]:15.18327305026898)[&rate=0.007918687811597054]:0.0;
tree STATE_10260000 = ((1[&rate=0.00515462250837741]:1.738361967112155,(2[&rate=0.00515462250837741]:2.9896306256759146,3[&rate=0.00515462250837741]:38.189630625675946)[&rate=0.00515462250837741]:28.548731341436195)[&rate=0.00515462250837741]:9.802818976847306,((((4[&rate=0.00515462250837741]:5.261701513351838,((7[&rate=0.00515462250837741]:3.764178014522173,(8[&rate=0.00515462250837741]:8.94197821887012,20[&rate=0.00515462250837741]:9.541978218870113)[&rate=0.00515462250837741]:3.9221997956520482)[&rate=0.00515462250837741]:0.750118045082445,9[&rate=0.00515462250837741]:23.514296059604618)[&rate=0.00515462250837741]:12.647405453747226)[&rate=0.00515462250837741]:18.23053690189778,(((10[&rate=0.00515462250837741]:0.0,18[&rate=0.00515462250837741]:36.5)[&rate=0.00515462250837741]:30.765920684006673,(21[&rate=0.00515462250837741]:5.365891200519627,22[&rate=0.00515462250837741]:6.565891200519616)[&rate=0.00515462250837741]:14.300029483487052)[&rate=0.00515462250837741]:6.688049700783111,((11[&rate=0.00515462250837741]:0.0,(12[&rate=0.00515462250837741]:4.620860032571329,((((13[&rate=0.00515462250837741]:2.659863544180162,(25[&rate=0.00515462250837741]:17.88267302833034,(26[&rate=0.00515462250837741]:12.736361690802774,27[&rate=0.00515462250837741]:4.736361690802774)[&rate=0.00515462250837741]:6.446311337527565)[&rate=0.00515462250837741]:24.077190515849818)[&rate=0.00515462250837741]:0.7401364558198438,14[&rate=0.00515462250837741]:0.0)[&rate=0.00515462250837741]:0.5271059660356627,24[&rate=0.00515462250837741]:24.027105966035663)[&rate=0.00515462250837741]:23.77347009651058,(15[&rate=0.00515462250837741]:4.6457414855313175,23[&rate=0.00515462250837741]:7.945741485531329)[&rate=0.00515462250837741]:33.45483457701492)[&rate=0.00515462250837741]:9.02028397002509)[&rate=0.00515462250837741]:15.57913996742866)[&rate=0.00515462250837741]:6.332903337608471,((16[&rate=0.00515462250837741]:28.87402451977266,19[&rate=0.00515462250837741]:27.774024519772667)[&rate=0.00515462250837741]:14.62597548022734,17[&rate=0.00515462250837741]:0.0)[&rate=0.00515462250837741]:12.53290333760846)[&rate=0.00515462250837741]:21.621067047181313)[&rate=0.00515462250837741]:26.438268030459838)[&rate=0.00515462250837741]:8.207761584750386,6[&rate=0.00515462250837741]:0.0)[&rate=0.00515462250837741]:15.199999999999989,5[&rate=0.00515462250837741]:0.0)[&rate=0.00515462250837741]:17.24118094395945)[&rate=0.00515462250837741]:0.0;
tree STATE_10270000 = ((1[&rate=0.006017367577637428]:4.471577393271303,((((4[&rate=0.006017367577637428]:0.0,7[&rate=0.006017367577637428]:11.900000000000006)[&rate=0.006017367577637428]:2.3226277828822504,(8[&rate=0.006017367577637428]:11.579143073611277,9[&rate=0.006017367577637428]:21.479143073611283)[&rate=0.006017367577637428]:11.743484709270973)[&rate=0.006017367577637428]:17.382927178219617,((((((10[&rate=0.006017367577637428]:0.0,(18[&rate=0.006017367577637428]:9.019252991469628,19[&rate=0.006017367577637428]:11.619252991469622)[&rate=0.006017367577637428]:27.480747008530372)[&rate=0.006017367577637428]:10.193361322375097,(16[&rate=0.006017367577637428]:43.62339171511866,17[&rate=0.006017367577637428]:0.12339171511865743)[&rate=0.006017367577637428]:6.769969607256428)[&rate=0.006017367577637428]:6.39471290088737,11[&rate=0.006017367577637428]:7.088074223262467)[&rate=0.006017367577637428]:2.35613399552642,(12[&rate=0.006017367577637428]:0.0,((13[&rate=0.006017367577637428]:0.0,(25[&rate=0.006017367577637428]:20.991775648926257,(26[&rate=0.006017367577637428]:11.615741812771267,27[&rate=0.006017367577637428]:3.615741812771267)[&rate=0.006017367577637428]:10.676033836154987)[&rate=0.006017367577637428]:18.30822435107374)[&rate=0.006017367577637428]:10.442619732425364,(14[&rate=0.006017367577637428]:0.0,((15[&rate=0.006017367577637428]:7.481747273990578,24[&rate=0.006017367577637428]:17.18174727399058)[&rate=0.006017367577637428]:2.382790991044203,23[&rate=0.006017367577637428]:13.164538265034793)[&rate=0.006017367577637428]:3.935461734965216)[&rate=0.006017367577637428]:7.042619732425358)[&rate=0.006017367577637428]:21.657380267574645)[&rate=0.006017367577637428]:29.644208218788876)[&rate=0.006017367577637428]:9.185210341384064,(21[&rate=0.006017367577637428]:8.255894341434,22[&rate=0.006017367577637428]:9.45589434143399)[&rate=0.006017367577637428]:8.773524218738956)[&rate=0.006017367577637428]:21.174948459433367,20[&rate=0.006017367577637428]:30.504367019606306)[&rate=0.006017367577637428]:10.801187941495556)[&rate=0.006017367577637428]:31.591424226041738,(5[&rate=0.006017367577637428]:0.0,6[&rate=0.006017367577637428]:15.199999999999989)[&rate=0.006017367577637428]:4.396979187143614)[&rate=0.006017367577637428]:5.774598206127678)[&rate=0.006017367577637428]:4.377638636403304,(2[&rate=0.006017367577637428]:4.990629790737216,3[&rate=0.006017367577637428]:40.19062979073725)[&rate=0.006017367577637428]:33.658586238937346)[&rate=0.006017367577637428]:0.0;
tree STATE_10280000 = (1[&rate=0.008486276848967007]:7.513628103268417,((2[&rate=0.008486276848967007]:2.712514690764209,3[&rate=0.008486276848967007]:37.91251469076424)[&rate=0.008486276848967007]:33.31477554536227,((((4[&rate=0.008486276848967007]:9.269239788871133,((7[&rate=0.008486276848967007]:6.7645601383848515,9[&rate=0.008486276848967007]:25.76456013838485)[&rate=0.008486276848967007]:0.8845751948794458,(8[&rate=0.008486276848967007]:14.202206308408279,20[&rate=0.008486276848967007]:14.802206308408273)[&rate=0.008486276848967007]:2.546929024856013)[&rate=0.008486276848967007]:13.520104455606841)[&rate=0.008486276848967007]:1.3466577011437266,(((((10[&rate=0.008486276848967007]:2.942746677145621,(18[&rate=0.008486276848967007]:18.798994225241245,19[&rate=0.008486276848967007]:21.39899422524124)[&rate=0.008486276848967007]:20.643752451904376)[&rate=0.008486276848967007]:15.429347002887425,(12[&rate=0.008486276848967007]:3.4733642211309217,(13[&rate=0.008486276848967007]:5.240342902873934,((14[&rate=0.008486276848967007]:0.0,(15[&rate=0.008486276848967007]:6.027385300179681,23[&rate=0.008486276848967007]:9.327385300179692)[&rate=0.008486276848967007]:7.772614699820316)[&rate=0.008486276848967007]:1.7364358282054582,(24[&rate=0.008486276848967007]:3.9634211783795443,(25[&rate=0.008486276848967007]:19.427356713370898,(26[&rate=0.008486276848967007]:11.798743308763628,27[&rate=0.008486276848967007]:3.798743308763628)[&rate=0.008486276848967007]:8.928613404607267)[&rate=0.008486276848967007]:3.736064465008649)[&rate=0.008486276848967007]:21.273014649825914)[&rate=0.008486276848967007]:0.10390707466847005)[&rate=0.008486276848967007]:30.333021318256996)[&rate=0.008486276848967007]:25.598729458902113)[&rate=0.008486276848967007]:0.8150824848380296,11[&rate=0.008486276848967007]:9.687176164871076)[&rate=0.008486276848967007]:2.7534534606291317,(16[&rate=0.008486276848967007]:47.87671439867971,17[&rate=0.008486276848967007]:4.3767143986797095)[&rate=0.008486276848967007]:14.263915226820487)[&rate=0.008486276848967007]:14.898075777177041,(21[&rate=0.008486276848967007]:6.121278449405821,22[&rate=0.008486276848967007]:7.32127844940581)[&rate=0.008486276848967007]:19.617426953271433)[&rate=0.008486276848967007]:14.177192087337616)[&rate=0.008486276848967007]:27.139873857745044,6[&rate=0.008486276848967007]:6.055771347759901)[&rate=0.008486276848967007]:9.586104725122908,5[&rate=0.008486276848967007]:0.4418760728828204)[&rate=0.008486276848967007]:11.48541416324369)[&rate=0.008486276848967007]:1.2863378671418957)[&rate=0.008486276848967007]:0.0;
tree STATE_10290000 = ((1[&rate=0.0062350805145760515]:0.037964988033792224,(2[&rate=0.0062350805145760515]:1.6782325559383366,3[&rate=0.0062350805145760515]:36.87823255593837)[&rate=0.0062350805145760515]:28.15973243209541)[&rate=0.0062350805145760515]:32.26961000057838,(((4[&rate=0.0062350805145760515]:2.82192170537823,((7[&rate=0.0062350805145760515]:1.6226904086014287,20[&rate=0.0062350805145760515]:11.322690408601417)[&rate=0.0062350805145760515]:1.1471467159369553,(8[&rate=0.0062350805145760515]:3.6072521473733445,9[&rate=0.0062350805145760515]:13.50725214737335)[&rate=0.0062350805145760515]:8.262584977165034)[&rate=0.0062350805145760515]:11.952084580839852)[&rate=0.0062350805145760515]:10.506346812589797,((((10[&rate=0.0062350805145760515]:1.6618021671585836,(16[&rate=0.0062350805145760515]:16.13230779044936,19[&rate=0.0062350805145760515]:15.032307790449366)[&rate=0.0062350805145760515]:25.729494376709212)[&rate=0.0062350805145760515]:2.718535148984884,18[&rate=0.0062350805145760515]:40.88033731614347)[&rate=0.0062350805145760515]:21.59047191961612,((11[&rate=0.0062350805145760515]:0.0,(12[&rate=0.0062350805145760515]:2.0817612908161607,(((13[&rate=0.0062350805145760515]:8.021434243565956,(24[&rate=0.0062350805145760515]:16.85446098562504,((25[&rate=0.0062350805145760515]:8.712502619660288,27[&rate=0.0062350805145760515]:2.0125026196602853)[&rate=0.0062350805145760515]:0.918214547893049,26[&rate=0.0062350805145760515]:10.930717167553334)[&rate=0.0062350805145760515]:26.423743818071706)[&rate=0.0062350805145760515]:11.266973257940911)[&rate=0.0062350805145760515]:3.4133735293322474,14[&rate=0.0062350805145760515]:8.034807772898198)[&rate=0.0062350805145760515]:3.769137405013332,(15[&rate=0.0062350805145760515]:11.733910085620678,23[&rate=0.0062350805145760515]:15.03391008562069)[&rate=0.0062350805145760515]:13.870035092290848)[&rate=0.0062350805145760515]:18.977816112904634)[&rate=0.0062350805145760515]:18.118238709183828)[&rate=0.0062350805145760515]:15.107940127962237,17[&rate=0.0062350805145760515]:21.307940127962226)[&rate=0.0062350805145760515]:1.3628691077973514)[&rate=0.0062350805145760515]:8.358289261079108,(21[&rate=0.0062350805145760515]:9.200269766616088,22[&rate=0.0062350805145760515]:10.400269766616077)[&rate=0.0062350805145760515]:14.028828730222614)[&rate=0.0062350805145760515]:19.399170021129336)[&rate=0.0062350805145760515]:35.20744868797496,(5[&rate=0.0062350805145760515]:0.9011164894893966,6[&rate=0.0062350805145760515]:16.101116489489385)[&rate=0.0062350805145760515]:0.734600716453599)[&rate=0.0062350805145760515]:36.37185778266917)[&rate=0.0062350805145760515]:0.0;
tree STATE_10300000 = ((1[&rate=0.0043681882375067255]:7.200540619307077,(2[&rate=0.0043681882375067255]:0.0,3[&rate=0.0043681882375067255]:35.20000000000003)[&rate=0.0043681882375067255]:37.00054061930703)[&rate=0.0043681882375067255]:9.078859538710958,(((4[&rate=0.0043681882375067255]:12.787679561848236,((7[&rate=0.0043681882375067255]:8.604976480305453,20[&rate=0.0043681882375067255]:18.30497648030544)[&rate=0.0043681882375067255]:5.858284164815657,(8[&rate=0.0043681882375067255]:6.825158115746078,9[&rate=0.0043681882375067255]:16.725158115746083)[&rate=0.0043681882375067255]:16.738102529375027)[&rate=0.0043681882375067255]:10.224418916727132)[&rate=0.0043681882375067255]:5.826172938476276,(((10[&rate=0.0043681882375067255]:3.530042125584586,((16[&rate=0.0043681882375067255]:14.367088831162022,19[&rate=0.0043681882375067255]:13.267088831162027)[&rate=0.0043681882375067255]:24.712160268777723,18[&rate=0.0043681882375067255]:35.379249099939756)[&rate=0.0043681882375067255]:4.65079302564483)[&rate=0.0043681882375067255]:32.35816611835375,(21[&rate=0.0043681882375067255]:11.915886888711654,22[&rate=0.0043681882375067255]:13.115886888711643)[&rate=0.0043681882375067255]:12.872321355226688)[&rate=0.0043681882375067255]:7.0927229324827294,((11[&rate=0.0043681882375067255]:0.0,(12[&rate=0.0043681882375067255]:0.0,(((13[&rate=0.0043681882375067255]:3.4000000000000057,14[&rate=0.0043681882375067255]:0.0)[&rate=0.0043681882375067255]:1.1741899431419824,(24[&rate=0.0043681882375067255]:12.33468414973435,((25[&rate=0.0043681882375067255]:15.326495571838759,26[&rate=0.0043681882375067255]:16.626495571838756)[&rate=0.0043681882375067255]:3.4400347493868217,27[&rate=0.0043681882375067255]:12.066530321225578)[&rate=0.0043681882375067255]:12.768153828508773)[&rate=0.0043681882375067255]:12.339505793407632)[&rate=0.0043681882375067255]:7.135210030072699,(15[&rate=0.0043681882375067255]:16.275048299248184,23[&rate=0.0043681882375067255]:19.575048299248195)[&rate=0.0043681882375067255]:5.834351673966495)[&rate=0.0043681882375067255]:20.39060002678532)[&rate=0.0043681882375067255]:20.19999999999999)[&rate=0.0043681882375067255]:12.328563174295354,17[&rate=0.0043681882375067255]:18.528563174295343)[&rate=0.0043681882375067255]:21.152368002125712)[&rate=0.0043681882375067255]:16.03292132390345)[&rate=0.0043681882375067255]:39.21956923154258,(5[&rate=0.0043681882375067255]:0.0,6[&rate=0.0043681882375067255]:15.199999999999989)[&rate=0.0043681882375067255]:10.9334217318671)[&rate=0.0043681882375067255]:11.045978426150924)[&rate=0.0043681882375067255]:0.0;
tree STATE_10310000 = ((1[&rate=0.004468157486283974]:0.0,(2[&rate=0.004468157486283974]:7.781409328596737,3[&rate=0.004468157486283974]:42.98140932859677)[&rate=0.004468157486283974]:22.018590671403217)[&rate=0.004468157486283974]:3.645651016850451,(((4[&rate=0.004468157486283974]:4.403541692855654,((7[&rate=0.004468157486283974]:0.0,20[&rate=0.004468157486283974]:9.699999999999989)[&rate=0.004468157486283974]:9.335490629335581,(8[&rate=0.004468157486283974]:12.462774138692467,9[&rate=0.004468157486283974]:22.362774138692473)[&rate=0.004468157486283974]:5.9727164906431085)[&rate=0.004468157486283974]:6.968051063520079)[&rate=0.004468157486283974]:22.084106637273464,((((10[&rate=0.004468157486283974]:0.12869468510625381,(18[&rate=0.004468157486283974]:18.909820053895416,19[&rate=0.004468157486283974]:21.50982005389541)[&rate=0.004468157486283974]:17.718874631210838)[&rate=0.004468157486283974]:15.904268761638306,(16[&rate=0.004468157486283974]:44.64066443081444,17[&rate=0.004468157486283974]:1.1406644308144394)[&rate=0.004468157486283974]:11.59229901593011)[&rate=0.004468157486283974]:7.33910302686273,(11[&rate=0.004468157486283974]:4.556857189714037,(12[&rate=0.004468157486283974]:0.0,(13[&rate=0.004468157486283974]:7.959579460788831,(14[&rate=0.004468157486283974]:2.9145202560731605,(15[&rate=0.004468157486283974]:10.394893343460232,(23[&rate=0.004468157486283974]:9.980665288840527,(24[&rate=0.004468157486283974]:6.213534164255702,((25[&rate=0.004468157486283974]:0.41726075340092184,26[&rate=0.004468157486283974]:1.717260753400919)[&rate=0.004468157486283974]:7.6904404264625414,27[&rate=0.004468157486283974]:1.4077011798634604)[&rate=0.004468157486283974]:17.30583298439224)[&rate=0.004468157486283974]:10.167131124584817)[&rate=0.004468157486283974]:3.714228054619717)[&rate=0.004468157486283974]:6.319626912612925)[&rate=0.004468157486283974]:1.6450592047156647)[&rate=0.004468157486283974]:24.140420539211178)[&rate=0.004468157486283974]:24.756857189714026)[&rate=0.004468157486283974]:9.315209283893253)[&rate=0.004468157486283974]:7.106463814482538,(21[&rate=0.004468157486283974]:3.296569414464855,22[&rate=0.004468157486283974]:4.496569414464844)[&rate=0.004468157486283974]:16.08196087362498)[&rate=0.004468157486283974]:36.409118042039296)[&rate=0.004468157486283974]:25.728795205241568,(5[&rate=0.004468157486283974]:0.0,6[&rate=0.004468157486283974]:15.199999999999989)[&rate=0.004468157486283974]:5.316443535370695)[&rate=0.004468157486283974]:4.0292074814797445)[&rate=0.004468157486283974]:0.0;
tree STATE_10320000 = ((1[&rate=0.006103491102285068]:0.0,(2[&rate=0.006103491102285068]:22.01348214688568,3[&rate=0.006103491102285068]:57.21348214688571)[&rate=0.006103491102285068]:7.786517853114276)[&rate=0.006103491102285068]:14.628768197144097,(((4[&rate=0.006103491102285068]:11.649079815982915,((7[&rate=0.006103491102285068]:3.666347073152423,((8[&rate=0.006103491102285068]:4.377195229506299,9[&rate=0.006103491102285068]:14.277195229506304)[&rate=0.006103491102285068]:4.577296383764235,20[&rate=0.006103491102285068]:9.554491613270528)[&rate=0.006103491102285068]:3.8118554598818832)[&rate=0.006103491102285068]:19.561431397243823,((((10[&rate=0.006103491102285068]:0.0,(18[&rate=0.006103491102285068]:6.742827644614707,19[&rate=0.006103491102285068]:9.342827644614701)[&rate=0.006103491102285068]:29.757172355385293)[&rate=0.006103491102285068]:20.577058157222993,11[&rate=0.006103491102285068]:11.077058157222993)[&rate=0.006103491102285068]:4.883469243198036,((12[&rate=0.006103491102285068]:0.0,((((13[&rate=0.006103491102285068]:0.41875849472396,((25[&rate=0.006103491102285068]:3.6862879168554237,26[&rate=0.006103491102285068]:4.986287916855421)[&rate=0.006103491102285068]:3.1961788893749628,27[&rate=0.006103491102285068]:0.18246680623038358)[&rate=0.006103491102285068]:32.836291688493574)[&rate=0.006103491102285068]:2.9556905692242026,24[&rate=0.006103491102285068]:23.474449063948157)[&rate=0.006103491102285068]:0.02555093605184311,14[&rate=0.006103491102285068]:0.0)[&rate=0.006103491102285068]:5.974399223939628,(15[&rate=0.006103491102285068]:4.79035465121342,23[&rate=0.006103491102285068]:8.090354651213431)[&rate=0.006103491102285068]:14.984044572726205)[&rate=0.006103491102285068]:22.725600776060375)[&rate=0.006103491102285068]:22.604928043243945,(16[&rate=0.006103491102285068]:51.81370221421294,17[&rate=0.006103491102285068]:8.313702214212938)[&rate=0.006103491102285068]:0.29122582903100636)[&rate=0.006103491102285068]:13.555599357177073)[&rate=0.006103491102285068]:17.403885309650093,(21[&rate=0.006103491102285068]:9.172136195181011,22[&rate=0.006103491102285068]:10.372136195181)[&rate=0.006103491102285068]:22.592276514890116)[&rate=0.006103491102285068]:8.863365760325124)[&rate=0.006103491102285068]:0.3213013455866758)[&rate=0.006103491102285068]:30.61489929176099,6[&rate=0.006103491102285068]:10.563979107743904)[&rate=0.006103491102285068]:4.636020892256084,5[&rate=0.006103491102285068]:0.0)[&rate=0.006103491102285068]:20.328768197144086)[&rate=0.006103491102285068]:0.0;
tree STATE_10330000 = ((1[&rate=0.00458064610610556]:0.0,2[&rate=0.00458064610610556]:29.799999999999955)[&rate=0.00458064610610556]:18.694885966350967,(((3[&rate=0.00458064610610556]:35.7779467135522,((4[&rate=0.00458064610610556]:0.0,(((7[&rate=0.00458064610610556]:0.0,20[&rate=0.00458064610610556]:9.699999999999989)[&rate=0.00458064610610556]:3.198432580859759,9[&rate=0.00458064610610556]:22.19843258085976)[&rate=0.00458064610610556]:5.096736270072213,8[&rate=0.00458064610610556]:17.395168850931967)[&rate=0.00458064610610556]:3.6048311490680334)[&rate=0.00458064610610556]:9.23449321069252,((((((10[&rate=0.00458064610610556]:0.0,(16[&rate=0.00458064610610556]:33.78720621739056,(18[&rate=0.00458064610610556]:13.95417607112045,19[&rate=0.00458064610610556]:16.554176071120445)[&rate=0.00458064610610556]:16.133030146270123)[&rate=0.00458064610610556]:6.412793782609427)[&rate=0.00458064610610556]:9.5,11[&rate=0.00458064610610556]:0.0)[&rate=0.00458064610610556]:1.9866908384780402,(12[&rate=0.00458064610610556]:0.0,(((13[&rate=0.00458064610610556]:1.8719453640951897,(24[&rate=0.00458064610610556]:15.421383761858891,(25[&rate=0.00458064610610556]:20.20432611781365,(26[&rate=0.00458064610610556]:17.218044322553062,27[&rate=0.00458064610610556]:9.218044322553062)[&rate=0.00458064610610556]:4.286281795260585)[&rate=0.00458064610610556]:14.417057644045244)[&rate=0.00458064610610556]:6.550561602236293)[&rate=0.00458064610610556]:0.6681302568820442,(15[&rate=0.00458064610610556]:9.797602533633139,23[&rate=0.00458064610610556]:13.09760253363315)[&rate=0.00458064610610556]:3.1424730873440865)[&rate=0.00458064610610556]:4.702280643147745,14[&rate=0.00458064610610556]:3.842356264124973)[&rate=0.00458064610610556]:24.85764373587503)[&rate=0.00458064610610556]:22.18669083847803)[&rate=0.00458064610610556]:5.184984673143816,17[&rate=0.00458064610610556]:13.371675511621845)[&rate=0.00458064610610556]:7.25965385466921,22[&rate=0.00458064610610556]:14.031329366291061)[&rate=0.00458064610610556]:6.49159723471864,21[&rate=0.00458064610610556]:19.322926601009712)[&rate=0.00458064610610556]:19.21156660968282)[&rate=0.00458064610610556]:14.143453502859671)[&rate=0.00458064610610556]:21.058401951171277,6[&rate=0.00458064610610556]:12.736348664723465)[&rate=0.00458064610610556]:2.4636513352765235,5[&rate=0.00458064610610556]:0.0)[&rate=0.00458064610610556]:24.394885966350955)[&rate=0.00458064610610556]:0.0;
tree STATE_10340000 = ((1[&rate=0.006494882465479533]:0.0,2[&rate=0.006494882465479533]:29.799999999999955)[&rate=0.006494882465479533]:8.568994749813328,((3[&rate=0.006494882465479533]:42.919976673263065,((4[&rate=0.006494882465479533]:6.189042696691459,((7[&rate=0.006494882465479533]:14.958005444392327,(8[&rate=0.006494882465479533]:6.448635908103398,9[&rate=0.006494882465479533]:16.348635908103404)[&rate=0.006494882465479533]:17.609369536288924)[&rate=0.006494882465479533]:1.3555715490628018,20[&rate=0.006494882465479533]:26.013576993455118)[&rate=0.006494882465479533]:1.7754657032363355)[&rate=0.006494882465479533]:22.58562551831244,((((10[&rate=0.006494882465479533]:1.0794162004022212,18[&rate=0.006494882465479533]:37.57941620040222)[&rate=0.006494882465479533]:24.161248722196802,((11[&rate=0.006494882465479533]:0.0,(16[&rate=0.006494882465479533]:35.06700114287479,19[&rate=0.006494882465479533]:33.96700114287479)[&rate=0.006494882465479533]:14.632998857125202)[&rate=0.006494882465479533]:10.823072093573202,(12[&rate=0.006494882465479533]:0.0,(13[&rate=0.006494882465479533]:11.985645245090126,((14[&rate=0.006494882465479533]:0.0,23[&rate=0.006494882465479533]:17.10000000000001)[&rate=0.006494882465479533]:3.600472479525422,(15[&rate=0.006494882465479533]:16.461587629063487,(24[&rate=0.006494882465479533]:6.55522927452143,((25[&rate=0.006494882465479533]:9.747706037964017,27[&rate=0.006494882465479533]:3.047706037964014)[&rate=0.006494882465479533]:1.7758002696513273,26[&rate=0.006494882465479533]:12.823506307615341)[&rate=0.006494882465479533]:14.231722966906089)[&rate=0.006494882465479533]:19.60635835454206)[&rate=0.006494882465479533]:0.9388848504619318)[&rate=0.006494882465479533]:4.985172765564698)[&rate=0.006494882465479533]:20.114354754909883)[&rate=0.006494882465479533]:31.02307209357319)[&rate=0.006494882465479533]:4.917592829025821)[&rate=0.006494882465479533]:7.694211319052201,(21[&rate=0.006494882465479533]:15.862363462964723,22[&rate=0.006494882465479533]:17.06236346296471)[&rate=0.006494882465479533]:5.972512778686507)[&rate=0.006494882465479533]:8.843849464685903,17[&rate=0.006494882465479533]:38.478725706337116)[&rate=0.006494882465479533]:27.395942508666778)[&rate=0.006494882465479533]:1.74530845825916)[&rate=0.006494882465479533]:29.391031903936153,(5[&rate=0.006494882465479533]:0.0,6[&rate=0.006494882465479533]:15.199999999999989)[&rate=0.006494882465479533]:13.01100857719922)[&rate=0.006494882465479533]:1.2579861726140962)[&rate=0.006494882465479533]:0.0;
tree STATE_10350000 = ((1[&rate=0.004807436476901015]:4.052324381985898,(2[&rate=0.004807436476901015]:13.81750837265119,3[&rate=0.004807436476901015]:49.01750837265122)[&rate=0.004807436476901015]:20.034816009334662)[&rate=0.004807436476901015]:15.098535689847068,(((4[&rate=0.004807436476901015]:17.173928503615357,(((7[&rate=0.004807436476901015]:0.0,20[&rate=0.004807436476901015]:9.699999999999989)[&rate=0.004807436476901015]:3.5370027591808366,(8[&rate=0.004807436476901015]:12.489130213680994,9[&rate=0.004807436476901015]:22.389130213681)[&rate=0.004807436476901015]:0.14787254549983686)[&rate=0.004807436476901015]:11.530433939586942,((((10[&rate=0.004807436476901015]:0.0,18[&rate=0.004807436476901015]:36.5)[&rate=0.004807436476901015]:11.289567354492178,19[&rate=0.004807436476901015]:50.38956735449217)[&rate=0.004807436476901015]:23.70128169375222,(21[&rate=0.004807436476901015]:10.849718771725833,22[&rate=0.004807436476901015]:12.049718771725821)[&rate=0.004807436476901015]:13.041130276518572)[&rate=0.004807436476901015]:0.14080589728588677,(11[&rate=0.004807436476901015]:6.745357167580295,((12[&rate=0.004807436476901015]:0.515343101908428,((13[&rate=0.004807436476901015]:3.4000000000000057,14[&rate=0.004807436476901015]:0.0)[&rate=0.004807436476901015]:4.487032621147264,((15[&rate=0.004807436476901015]:9.860421525844856,23[&rate=0.004807436476901015]:13.160421525844868)[&rate=0.004807436476901015]:1.611978160587718,(24[&rate=0.004807436476901015]:8.158107951948505,((25[&rate=0.004807436476901015]:4.063520758920249,26[&rate=0.004807436476901015]:5.363520758920246)[&rate=0.004807436476901015]:2.636479241079754,27[&rate=0.004807436476901015]:0.0)[&rate=0.004807436476901015]:20.658107951948505)[&rate=0.004807436476901015]:13.014291734484072)[&rate=0.004807436476901015]:6.8146329347146875)[&rate=0.004807436476901015]:24.728310480761166)[&rate=0.004807436476901015]:26.420339150612577,(16[&rate=0.004807436476901015]:45.52922576875261,17[&rate=0.004807436476901015]:2.0292257687526103)[&rate=0.004807436476901015]:10.906456483768395)[&rate=0.004807436476901015]:0.009674915059278533)[&rate=0.004807436476901015]:18.88629777794999)[&rate=0.004807436476901015]:8.435781753237492)[&rate=0.004807436476901015]:14.006491804847585)[&rate=0.004807436476901015]:30.528985825553235,6[&rate=0.004807436476901015]:16.00291432916859)[&rate=0.004807436476901015]:2.7755595731251788,5[&rate=0.004807436476901015]:3.57847390229378)[&rate=0.004807436476901015]:21.272386169539175)[&rate=0.004807436476901015]:0.0;
tree STATE_10360000 = ((1[&rate=0.004614478896818926]:4.809465699227957,(2[&rate=0.004614478896818926]:19.137079796505134,3[&rate=0.004614478896818926]:54.337079796505165)[&rate=0.004614478896818926]:15.472385902722777)[&rate=0.004614478896818926]:5.526959589026632,(((4[&rate=0.004614478896818926]:16.790421515026807,(((7[&rate=0.004614478896818926]:7.996046812652608,20[&rate=0.004614478896818926]:17.696046812652597)[&rate=0.004614478896818926]:3.5113802756923747,(8[&rate=0.004614478896818926]:3.6466724616234956,9[&rate=0.004614478896818926]:13.546672461623501)[&rate=0.004614478896818926]:16.96075462672148)[&rate=0.004614478896818926]:16.69748016158522,(((10[&rate=0.004614478896818926]:17.803986293816948,(18[&rate=0.004614478896818926]:11.614233831191292,19[&rate=0.004614478896818926]:14.214233831191287)[&rate=0.004614478896818926]:42.689752462625655)[&rate=0.004614478896818926]:5.529011592579607,(11[&rate=0.004614478896818926]:0.35418989739399365,((12[&rate=0.004614478896818926]:0.0,((13[&rate=0.004614478896818926]:7.176673868285938,(14[&rate=0.004614478896818926]:0.0,24[&rate=0.004614478896818926]:23.5)[&rate=0.004614478896818926]:3.7766738682859327)[&rate=0.004614478896818926]:19.039952873854965,((15[&rate=0.004614478896818926]:5.6898602696780785,((25[&rate=0.004614478896818926]:6.156823292449241,26[&rate=0.004614478896818926]:7.456823292449238)[&rate=0.004614478896818926]:7.31030380360434,27[&rate=0.004614478896818926]:6.767127096053578)[&rate=0.004614478896818926]:21.122733173624503)[&rate=0.004614478896818926]:1.7217490854493391,23[&rate=0.004614478896818926]:10.711609355127429)[&rate=0.004614478896818926]:29.205017387013477)[&rate=0.004614478896818926]:5.883373257859105)[&rate=0.004614478896818926]:16.798540770862004,(16[&rate=0.004614478896818926]:45.24401545754736,17[&rate=0.004614478896818926]:1.7440154575473628)[&rate=0.004614478896818926]:1.0545253133146417)[&rate=0.004614478896818926]:3.755649126531978)[&rate=0.004614478896818926]:13.478807989002561)[&rate=0.004614478896818926]:3.2245221036359766,(21[&rate=0.004614478896818926]:9.02969868301497,22[&rate=0.004614478896818926]:10.22969868301496)[&rate=0.004614478896818926]:6.427821307017567)[&rate=0.004614478896818926]:30.14738725989767)[&rate=0.004614478896818926]:0.48551426509661155)[&rate=0.004614478896818926]:30.109578484973184,5[&rate=0.004614478896818926]:0.0)[&rate=0.004614478896818926]:5.236475289679646,6[&rate=0.004614478896818926]:20.436475289679635)[&rate=0.004614478896818926]:10.799949998574931)[&rate=0.004614478896818926]:0.0;
tree STATE_10370000 = ((1[&rate=0.005488852225840042]:9.8361723898567,((((4[&rate=0.005488852225840042]:4.102070467142269,(7[&rate=0.005488852225840042]:1.3688543787228014,(8[&rate=0.005488852225840042]:3.3782651427540316,9[&rate=0.005488852225840042]:13.278265142754037)[&rate=0.005488852225840042]:7.090589235968764)[&rate=0.005488852225840042]:14.633216088419474)[&rate=0.005488852225840042]:23.05652977796271,(((10[&rate=0.005488852225840042]:0.0,(18[&rate=0.005488852225840042]:17.651694902608327,19[&rate=0.005488852225840042]:20.25169490260832)[&rate=0.005488852225840042]:18.848305097391673)[&rate=0.005488852225840042]:42.16414142995306,(((11[&rate=0.005488852225840042]:2.239820301290763,(12[&rate=0.005488852225840042]:0.0,(((13[&rate=0.005488852225840042]:5.152984218650097,((15[&rate=0.005488852225840042]:3.136719840176376,((25[&rate=0.005488852225840042]:8.462682997776612,27[&rate=0.005488852225840042]:1.7626829977766096)[&rate=0.005488852225840042]:9.929933095544415,26[&rate=0.005488852225840042]:19.692616093321025)[&rate=0.005488852225840042]:13.644103746855354)[&rate=0.005488852225840042]:0.8662787410876618,23[&rate=0.005488852225840042]:7.302998581264049)[&rate=0.005488852225840042]:11.549985637386051)[&rate=0.005488852225840042]:6.370475854897585,14[&rate=0.005488852225840042]:8.123460073547676)[&rate=0.005488852225840042]:6.426714902995897,24[&rate=0.005488852225840042]:38.05017497654357)[&rate=0.005488852225840042]:14.14982502345643)[&rate=0.005488852225840042]:22.43982030129075)[&rate=0.005488852225840042]:5.505396460702755,(16[&rate=0.005488852225840042]:43.88452154209203,17[&rate=0.005488852225840042]:0.38452154209203115)[&rate=0.005488852225840042]:13.560695219901476)[&rate=0.005488852225840042]:6.035414972441842,(21[&rate=0.005488852225840042]:7.103649942284903,22[&rate=0.005488852225840042]:8.303649942284892)[&rate=0.005488852225840042]:5.0769817921504625)[&rate=0.005488852225840042]:18.883509695517702)[&rate=0.005488852225840042]:1.0260460304691748,20[&rate=0.005488852225840042]:24.390187460422226)[&rate=0.005488852225840042]:24.368412784682747)[&rate=0.005488852225840042]:14.791219557449892,6[&rate=0.005488852225840042]:10.249819802554867)[&rate=0.005488852225840042]:4.950180197445121,5[&rate=0.005488852225840042]:0.0)[&rate=0.005488852225840042]:15.536172389856688)[&rate=0.005488852225840042]:3.9089281669253353,(2[&rate=0.005488852225840042]:7.8152245874495065,3[&rate=0.005488852225840042]:43.01522458744954)[&rate=0.005488852225840042]:35.72987596933248)[&rate=0.005488852225840042]:0.0;
tree STATE_10380000 = ((1[&rate=0.004939374248007075]:1.393922584513291,(2[&rate=0.004939374248007075]:23.512177466742543,3[&rate=0.004939374248007075]:58.712177466742574)[&rate=0.004939374248007075]:7.681745117770703)[&rate=0.004939374248007075]:8.791138816396824,(((4[&rate=0.004939374248007075]:1.1686850501926358,(7[&rate=0.004939374248007075]:7.610812989343458,(8[&rate=0.004939374248007075]:1.840965851086196,9[&rate=0.004939374248007075]:11.740965851086202)[&rate=0.004939374248007075]:14.869847138257256)[&rate=0.004939374248007075]:5.4578720608491835)[&rate=0.004939374248007075]:3.9914804382677147,(((10[&rate=0.004939374248007075]:0.0,(18[&rate=0.004939374248007075]:14.114919746831077,19[&rate=0.004939374248007075]:16.71491974683107)[&rate=0.004939374248007075]:22.385080253168923)[&rate=0.004939374248007075]:30.28000610090929,(11[&rate=0.004939374248007075]:8.812096088910906,(((12[&rate=0.004939374248007075]:0.0,((13[&rate=0.004939374248007075]:0.0,(25[&rate=0.004939374248007075]:25.43235758109386,(26[&rate=0.004939374248007075]:18.958641608135807,27[&rate=0.004939374248007075]:10.958641608135807)[&rate=0.004939374248007075]:7.773715972958051)[&rate=0.004939374248007075]:13.867642418906136)[&rate=0.004939374248007075]:5.743816085602234,(14[&rate=0.004939374248007075]:1.8665500579851795,(15[&rate=0.004939374248007075]:12.829615460158386,(23[&rate=0.004939374248007075]:12.087359828641574,24[&rate=0.004939374248007075]:18.487359828641566)[&rate=0.004939374248007075]:4.042255631516824)[&rate=0.004939374248007075]:2.83693459782679)[&rate=0.004939374248007075]:0.4772660276170484)[&rate=0.004939374248007075]:26.356183914397775)[&rate=0.004939374248007075]:15.435529684827657,16[&rate=0.004939374248007075]:44.93552968482766)[&rate=0.004939374248007075]:12.126191019825114,17[&rate=0.004939374248007075]:13.561720704652771)[&rate=0.004939374248007075]:1.4503753842581233)[&rate=0.004939374248007075]:11.967910011998384)[&rate=0.004939374248007075]:7.734305497367657,(20[&rate=0.004939374248007075]:19.01642248005173,(21[&rate=0.004939374248007075]:12.409443142520558,22[&rate=0.004939374248007075]:13.609443142520547)[&rate=0.004939374248007075]:14.306979337531189)[&rate=0.004939374248007075]:0.1978891182252056)[&rate=0.004939374248007075]:7.545853890183409)[&rate=0.004939374248007075]:47.25205034285824,(5[&rate=0.004939374248007075]:2.547480922445203,6[&rate=0.004939374248007075]:17.74748092244519)[&rate=0.004939374248007075]:2.964734908873396)[&rate=0.004939374248007075]:10.372845569591504)[&rate=0.004939374248007075]:0.0;
tree STATE_10390000 = ((1[&rate=0.004698931187277726]:1.507918811388322,2[&rate=0.004698931187277726]:31.307918811388276)[&rate=0.004698931187277726]:10.85833445756208,((3[&rate=0.004698931187277726]:47.900139781544155,((((4[&rate=0.004698931187277726]:0.0,8[&rate=0.004698931187277726]:21.0)[&rate=0.004698931187277726]:0.10625320768366464,((7[&rate=0.004698931187277726]:0.0,20[&rate=0.004698931187277726]:9.699999999999989)[&rate=0.004698931187277726]:5.5977251505002386,9[&rate=0.004698931187277726]:24.59772515050024)[&rate=0.004698931187277726]:6.408528057183432)[&rate=0.004698931187277726]:9.482529561606142,(((10[&rate=0.004698931187277726]:0.0,(18[&rate=0.004698931187277726]:0.6542038965448782,19[&rate=0.004698931187277726]:3.2542038965448725)[&rate=0.004698931187277726]:35.84579610345512)[&rate=0.004698931187277726]:11.800415828168951,((11[&rate=0.004698931187277726]:0.0,(12[&rate=0.004698931187277726]:0.0,(13[&rate=0.004698931187277726]:23.56538326285188,(((14[&rate=0.004698931187277726]:0.0,(25[&rate=0.004698931187277726]:10.842317399654863,(26[&rate=0.004698931187277726]:9.329139927201924,27[&rate=0.004698931187277726]:1.3291399272019238)[&rate=0.004698931187277726]:2.813177472452937)[&rate=0.004698931187277726]:31.85768260034514)[&rate=0.004698931187277726]:3.590013515725225,24[&rate=0.004698931187277726]:27.090013515725225)[&rate=0.004698931187277726]:0.043041267094203306,(15[&rate=0.004698931187277726]:10.157099008834365,23[&rate=0.004698931187277726]:13.457099008834376)[&rate=0.004698931187277726]:7.275955773985061)[&rate=0.004698931187277726]:16.532328480032447)[&rate=0.004698931187277726]:8.534616737148127)[&rate=0.004698931187277726]:20.19999999999999)[&rate=0.004698931187277726]:1.1856056963988522,16[&rate=0.004698931187277726]:50.88560569639884)[&rate=0.004698931187277726]:1.1148101317700991)[&rate=0.004698931187277726]:0.1689496634047032,17[&rate=0.004698931187277726]:8.669365491573643)[&rate=0.004698931187277726]:38.01941727771616)[&rate=0.004698931187277726]:5.505950848050077,(21[&rate=0.004698931187277726]:16.669381024822414,22[&rate=0.004698931187277726]:17.869381024822403)[&rate=0.004698931187277726]:27.72535259251748)[&rate=0.004698931187277726]:20.405406164204265)[&rate=0.004698931187277726]:19.20849926469964,(5[&rate=0.004698931187277726]:0.0,6[&rate=0.004698931187277726]:15.199999999999989)[&rate=0.004698931187277726]:7.808639046243798)[&rate=0.004698931187277726]:10.257614222706593)[&rate=0.004698931187277726]:0.0;
tree STATE_10400000 = ((1[&rate=0.004409135255292226]:5.745544048340378,(2[&rate=0.004409135255292226]:1.6739878391754246,3[&rate=0.004409135255292226]:36.873987839175456)[&rate=0.004409135255292226]:33.87155620916491)[&rate=0.004409135255292226]:10.550468010450174,((((((4[&rate=0.004409135255292226]:1.1672538436953914,((7[&rate=0.004409135255292226]:0.0,8[&rate=0.004409135255292226]:9.099999999999994)[&rate=0.004409135255292226]:1.8200494454400342,9[&rate=0.004409135255292226]:20.820049445440034)[&rate=0.004409135255292226]:11.247204398255363)[&rate=0.004409135255292226]:6.175891723021735,(11[&rate=0.004409135255292226]:5.1106197867899965,((12[&rate=0.004409135255292226]:0.0,(((13[&rate=0.004409135255292226]:5.178502301288461,14[&rate=0.004409135255292226]:1.778502301288455)[&rate=0.004409135255292226]:1.3917561584615967,((25[&rate=0.004409135255292226]:6.700000000000003,27[&rate=0.004409135255292226]:0.0)[&rate=0.004409135255292226]:9.54724994371162,26[&rate=0.004409135255292226]:17.54724994371162)[&rate=0.004409135255292226]:29.623008516038432)[&rate=0.004409135255292226]:3.930316502221885,((15[&rate=0.004409135255292226]:9.17189609539259,24[&rate=0.004409135255292226]:18.871896095392593)[&rate=0.004409135255292226]:8.651028529945073,23[&rate=0.004409135255292226]:21.122924625337674)[&rate=0.004409135255292226]:3.077650336634271)[&rate=0.004409135255292226]:21.599425038028066)[&rate=0.004409135255292226]:22.57143381874276,17[&rate=0.004409135255292226]:8.571433818742761)[&rate=0.004409135255292226]:2.7391859680472237)[&rate=0.004409135255292226]:33.132525779927136)[&rate=0.004409135255292226]:12.711037661655155,((10[&rate=0.004409135255292226]:0.0,18[&rate=0.004409135255292226]:36.5)[&rate=0.004409135255292226]:27.324269536081573,((16[&rate=0.004409135255292226]:16.612290629966722,19[&rate=0.004409135255292226]:15.512290629966728)[&rate=0.004409135255292226]:48.83030482683928,20[&rate=0.004409135255292226]:6.4425954568060035)[&rate=0.004409135255292226]:2.081674079275558)[&rate=0.004409135255292226]:33.129913692290714)[&rate=0.004409135255292226]:10.235233930165009,(21[&rate=0.004409135255292226]:13.490745539296952,22[&rate=0.004409135255292226]:14.690745539296941)[&rate=0.004409135255292226]:46.09867161924035)[&rate=0.004409135255292226]:16.6105828414627,5[&rate=0.004409135255292226]:0.0)[&rate=0.004409135255292226]:0.18076906796315484,6[&rate=0.004409135255292226]:15.380769067963143)[&rate=0.004409135255292226]:21.815242990827386)[&rate=0.004409135255292226]:0.0;
tree STATE_10410000 = ((1[&rate=0.004628563965155256]:0.0,(2[&rate=0.004628563965155256]:1.3078756346948524,3[&rate=0.004628563965155256]:36.507875634694884)[&rate=0.004628563965155256]:28.492124365305102)[&rate=0.004628563965155256]:14.561829289673142,((((4[&rate=0.004628563965155256]:6.777186182681007,((7[&rate=0.004628563965155256]:10.892531059120188,8[&rate=0.004628563965155256]:19.992531059120182)[&rate=0.004628563965155256]:5.797929137988561,(9[&rate=0.004628563965155256]:27.39203664428983,20[&rate=0.004628563965155256]:18.09203664428982)[&rate=0.004628563965155256]:8.298423552818917)[&rate=0.004628563965155256]:1.9867259855722637)[&rate=0.004628563965155256]:22.030624977958297,((((10[&rate=0.004628563965155256]:0.0,(18[&rate=0.004628563965155256]:31.947106184663554,19[&rate=0.004628563965155256]:34.54710618466355)[&rate=0.004628563965155256]:4.552893815336446)[&rate=0.004628563965155256]:18.44593646647563,(16[&rate=0.004628563965155256]:43.61100772806138,17[&rate=0.004628563965155256]:0.11100772806138082)[&rate=0.004628563965155256]:15.034928738414237)[&rate=0.004628563965155256]:11.256066957389748,(12[&rate=0.004628563965155256]:0.0,(((((13[&rate=0.004628563965155256]:0.0,(25[&rate=0.004628563965155256]:9.68241878107905,(26[&rate=0.004628563965155256]:10.032436306395086,27[&rate=0.004628563965155256]:2.032436306395086)[&rate=0.004628563965155256]:0.9499824746839618)[&rate=0.004628563965155256]:29.617581218920947)[&rate=0.004628563965155256]:8.27293174663879,24[&rate=0.004628563965155256]:28.372931746638784)[&rate=0.004628563965155256]:1.18011073339013,14[&rate=0.004628563965155256]:6.053042480028914)[&rate=0.004628563965155256]:1.0420006291745025,23[&rate=0.004628563965155256]:24.195043109203425)[&rate=0.004628563965155256]:3.6721019122321152,15[&rate=0.004628563965155256]:24.56714502143553)[&rate=0.004628563965155256]:17.93285497856447)[&rate=0.004628563965155256]:40.40200342386537)[&rate=0.004628563965155256]:7.391846795118951,(11[&rate=0.004628563965155256]:27.570244225921442,(21[&rate=0.004628563965155256]:16.166997586977274,22[&rate=0.004628563965155256]:17.366997586977263)[&rate=0.004628563965155256]:9.803246638944174)[&rate=0.004628563965155256]:0.02360599306288691)[&rate=0.004628563965155256]:32.11396094165498)[&rate=0.004628563965155256]:15.898498956563174,6[&rate=0.004628563965155256]:13.006310117202474)[&rate=0.004628563965155256]:2.193689882797514,5[&rate=0.004628563965155256]:0.0)[&rate=0.004628563965155256]:20.26182928967313)[&rate=0.004628563965155256]:0.0;
tree STATE_10420000 = ((1[&rate=0.004382880793930822]:4.476813738206971,(2[&rate=0.004382880793930822]:5.278982969408219,3[&rate=0.004382880793930822]:40.47898296940825)[&rate=0.004382880793930822]:28.997830768798707)[&rate=0.004382880793930822]:6.836529188167248,((((4[&rate=0.004382880793930822]:2.556363782150825,(((7[&rate=0.004382880793930822]:0.0,9[&rate=0.004382880793930822]:19.0)[&rate=0.004382880793930822]:10.698381930526608,20[&rate=0.004382880793930822]:20.398381930526597)[&rate=0.004382880793930822]:1.5528057115126472,8[&rate=0.004382880793930822]:21.35118764203925)[&rate=0.004382880793930822]:2.2051761401115755)[&rate=0.004382880793930822]:0.3387380281639736,(10[&rate=0.004382880793930822]:4.631388286723691,(18[&rate=0.004382880793930822]:13.065859968741535,19[&rate=0.004382880793930822]:15.665859968741529)[&rate=0.004382880793930822]:28.065528317982157)[&rate=0.004382880793930822]:38.66371352359111)[&rate=0.004382880793930822]:17.062411926211908,((((11[&rate=0.004382880793930822]:0.9767345137032208,(12[&rate=0.004382880793930822]:0.0,(13[&rate=0.004382880793930822]:11.712884498086638,(((14[&rate=0.004382880793930822]:0.0,24[&rate=0.004382880793930822]:23.5)[&rate=0.004382880793930822]:0.5750637307479423,15[&rate=0.004382880793930822]:14.37506373074794)[&rate=0.004382880793930822]:1.2958363103079336,(23[&rate=0.004382880793930822]:9.962003557519282,(25[&rate=0.004382880793930822]:11.088562560658755,(26[&rate=0.004382880793930822]:12.255280544041074,27[&rate=0.004382880793930822]:4.255280544041074)[&rate=0.004382880793930822]:0.13328201661767736)[&rate=0.004382880793930822]:24.47344099686052)[&rate=0.004382880793930822]:9.008896483536603)[&rate=0.004382880793930822]:6.441984457030756)[&rate=0.004382880793930822]:20.38711550191337)[&rate=0.004382880793930822]:21.17673451370321)[&rate=0.004382880793930822]:5.508553703950767,(16[&rate=0.004382880793930822]:43.5,17[&rate=0.004382880793930822]:0.0)[&rate=0.004382880793930822]:12.685288217653977)[&rate=0.004382880793930822]:10.119685374056672,21[&rate=0.004382880793930822]:15.004973591710666)[&rate=0.004382880793930822]:0.1561845978128389,22[&rate=0.004382880793930822]:16.361158189523493)[&rate=0.004382880793930822]:34.09635554700321)[&rate=0.004382880793930822]:35.7817717856893,(5[&rate=0.004382880793930822]:0.0,6[&rate=0.004382880793930822]:15.199999999999989)[&rate=0.004382880793930822]:8.839285522216016)[&rate=0.004382880793930822]:8.17405740415819)[&rate=0.004382880793930822]:0.0;
tree STATE_10430000 = ((1[&rate=0.0039370909089461005]:0.0,(2[&rate=0.0039370909089461005]:8.42418319651614,3[&rate=0.0039370909089461005]:43.62418319651617)[&rate=0.0039370909089461005]:21.375816803483815)[&rate=0.0039370909089461005]:3.9876959542258703,((((4[&rate=0.0039370909089461005]:16.866785202837562,((7[&rate=0.0039370909089461005]:0.0,(8[&rate=0.0039370909089461005]:3.07442386023169,9[&rate=0.0039370909089461005]:12.974423860231695)[&rate=0.0039370909089461005]:6.0255761397683045)[&rate=0.0039370909089461005]:4.504744692761562,20[&rate=0.0039370909089461005]:14.204744692761551)[&rate=0.0039370909089461005]:24.262040510076005)[&rate=0.0039370909089461005]:15.571918843910282,((((10[&rate=0.0039370909089461005]:0.0,(18[&rate=0.0039370909089461005]:9.744569946215343,19[&rate=0.0039370909089461005]:12.344569946215337)[&rate=0.0039370909089461005]:26.755430053784657)[&rate=0.0039370909089461005]:29.03250389526326,(11[&rate=0.0039370909089461005]:4.3391618214995304,(12[&rate=0.0039370909089461005]:0.0,((13[&rate=0.0039370909089461005]:17.08375380934652,(15[&rate=0.0039370909089461005]:13.21890617831842,23[&rate=0.0039370909089461005]:16.51890617831843)[&rate=0.0039370909089461005]:14.26484763102809)[&rate=0.0039370909089461005]:0.0468601183673556,(14[&rate=0.0039370909089461005]:0.0,(24[&rate=0.0039370909089461005]:15.61872532113226,(25[&rate=0.0039370909089461005]:20.04439409129279,(26[&rate=0.0039370909089461005]:13.66436750551225,27[&rate=0.0039370909089461005]:5.664367505512249)[&rate=0.0039370909089461005]:7.6800265857805385)[&rate=0.0039370909089461005]:14.774331229839472)[&rate=0.0039370909089461005]:7.88127467886774)[&rate=0.0039370909089461005]:13.730613927713868)[&rate=0.0039370909089461005]:14.969386072286134)[&rate=0.0039370909089461005]:24.53916182149952)[&rate=0.0039370909089461005]:15.19334207376373)[&rate=0.0039370909089461005]:0.33547482111231375,(16[&rate=0.0039370909089461005]:43.5,17[&rate=0.0039370909089461005]:0.0)[&rate=0.0039370909089461005]:26.067978716375563)[&rate=0.0039370909089461005]:15.316023340673198,(21[&rate=0.0039370909089461005]:23.26703843108679,22[&rate=0.0039370909089461005]:24.467038431086777)[&rate=0.0039370909089461005]:10.31696362596199)[&rate=0.0039370909089461005]:28.154701989699078)[&rate=0.0039370909089461005]:13.00221042177472,6[&rate=0.0039370909089461005]:13.740914468522561)[&rate=0.0039370909089461005]:1.4590855314774274,5[&rate=0.0039370909089461005]:0.0)[&rate=0.0039370909089461005]:9.687695954225859)[&rate=0.0039370909089461005]:0.0;
tree STATE_10440000 = (((1[&rate=0.00651843329486568]:2.809585070034302,2[&rate=0.00651843329486568]:32.60958507003426)[&rate=0.00651843329486568]:2.4087458371700734,(3[&rate=0.00651843329486568]:27.247404744354228,((4[&rate=0.00651843329486568]:5.005714460968832,(7[&rate=0.00651843329486568]:0.0,(8[&rate=0.00651843329486568]:1.666967737991655,9[&rate=0.00651843329486568]:11.56696773799166)[&rate=0.00651843329486568]:7.433032262008339)[&rate=0.00651843329486568]:16.905714460968838)[&rate=0.00651843329486568]:7.12276509064111,((((((10[&rate=0.00651843329486568]:0.0,(18[&rate=0.00651843329486568]:3.118020473370457,19[&rate=0.00651843329486568]:5.718020473370451)[&rate=0.00651843329486568]:33.38197952662954)[&rate=0.00651843329486568]:1.9573245688831236,16[&rate=0.00651843329486568]:42.15732456888311)[&rate=0.00651843329486568]:12.08717509952858,(11[&rate=0.00651843329486568]:0.0,(12[&rate=0.00651843329486568]:9.838539381284235,(13[&rate=0.00651843329486568]:9.376530279660678,((14[&rate=0.00651843329486568]:0.0,((23[&rate=0.00651843329486568]:4.780486992828539,24[&rate=0.00651843329486568]:11.18048699282853)[&rate=0.00651843329486568]:1.9219828777694978,((25[&rate=0.00651843329486568]:11.527261928227457,27[&rate=0.00651843329486568]:4.827261928227454)[&rate=0.00651843329486568]:3.0971130928420116,26[&rate=0.00651843329486568]:15.924375021069466)[&rate=0.00651843329486568]:17.678094849528563)[&rate=0.00651843329486568]:10.397530129401972)[&rate=0.00651843329486568]:4.741253439391109,15[&rate=0.00651843329486568]:18.541253439391106)[&rate=0.00651843329486568]:1.235276840269563)[&rate=0.00651843329486568]:32.562009101623566)[&rate=0.00651843329486568]:10.361460618715753)[&rate=0.00651843329486568]:4.544499668411703)[&rate=0.00651843329486568]:2.4113265373812425,17[&rate=0.00651843329486568]:13.155826205792934)[&rate=0.00651843329486568]:6.624835070150198,(21[&rate=0.00651843329486568]:6.738180801905671,22[&rate=0.00651843329486568]:7.938180801905659)[&rate=0.00651843329486568]:5.242480474037478)[&rate=0.00651843329486568]:2.609113465792774,20[&rate=0.00651843329486568]:6.889774741735906)[&rate=0.00651843329486568]:26.83870480987403)[&rate=0.00651843329486568]:2.7189251927442797)[&rate=0.00651843329486568]:42.970926162850134)[&rate=0.00651843329486568]:6.972225301542778,(5[&rate=0.00651843329486568]:8.369220546881252,6[&rate=0.00651843329486568]:23.56922054688124)[&rate=0.00651843329486568]:9.52133566186589)[&rate=0.00651843329486568]:0.0;
tree STATE_10450000 = (1[&rate=0.004085686383505232]:8.873307477869417,(2[&rate=0.004085686383505232]:35.97877912158768,((3[&rate=0.004085686383505232]:59.40749696081211,(5[&rate=0.004085686383505232]:0.0,6[&rate=0.004085686383505232]:15.199999999999989)[&rate=0.004085686383505232]:0.10749696081211368)[&rate=0.004085686383505232]:3.3694174105290813,((4[&rate=0.004085686383505232]:6.029549073200329,((7[&rate=0.004085686383505232]:2.232823274863321,9[&rate=0.004085686383505232]:21.23282327486332)[&rate=0.004085686383505232]:13.62221013111376,(8[&rate=0.004085686383505232]:19.003691179009422,20[&rate=0.004085686383505232]:19.603691179009417)[&rate=0.004085686383505232]:5.951342226967654)[&rate=0.004085686383505232]:2.0745156672232525)[&rate=0.004085686383505232]:30.84264313219117,((((10[&rate=0.004085686383505232]:0.0,(18[&rate=0.004085686383505232]:24.143322766382212,19[&rate=0.004085686383505232]:26.743322766382207)[&rate=0.004085686383505232]:12.356677233617788)[&rate=0.004085686383505232]:15.146467720173362,(16[&rate=0.004085686383505232]:50.37359890457181,17[&rate=0.004085686383505232]:6.873598904571807)[&rate=0.004085686383505232]:4.972868815601544)[&rate=0.004085686383505232]:3.6328106238323983,(11[&rate=0.004085686383505232]:0.0,(12[&rate=0.004085686383505232]:0.0,((13[&rate=0.004085686383505232]:5.820152990661782,(14[&rate=0.004085686383505232]:0.0,((15[&rate=0.004085686383505232]:10.432667217969964,23[&rate=0.004085686383505232]:13.732667217969976)[&rate=0.004085686383505232]:1.785180261428799,(25[&rate=0.004085686383505232]:14.949947699141319,(26[&rate=0.004085686383505232]:14.924408469051285,27[&rate=0.004085686383505232]:6.924408469051285)[&rate=0.004085686383505232]:1.3255392300900315)[&rate=0.004085686383505232]:26.16789978025745)[&rate=0.004085686383505232]:1.582152520601234)[&rate=0.004085686383505232]:2.4201529906617765)[&rate=0.004085686383505232]:12.973052018398178,24[&rate=0.004085686383505232]:38.893205009059955)[&rate=0.004085686383505232]:13.306794990940048)[&rate=0.004085686383505232]:20.19999999999999)[&rate=0.004085686383505232]:9.27927834400576)[&rate=0.004085686383505232]:11.404652355603872,(21[&rate=0.004085686383505232]:13.039622554038175,22[&rate=0.004085686383505232]:14.239622554038164)[&rate=0.004085686383505232]:6.044308145571463)[&rate=0.004085686383505232]:47.08826150578187)[&rate=0.004085686383505232]:13.504722165949687)[&rate=0.004085686383505232]:8.401864750246517)[&rate=0.004085686383505232]:2.694528356281694)[&rate=0.004085686383505232]:0.0;
tree STATE_10460000 = ((1[&rate=0.004823458837465793]:6.112384741632468,(2[&rate=0.004823458837465793]:4.820582407158412,3[&rate=0.004823458837465793]:40.02058240715844)[&rate=0.004823458837465793]:31.09180233447401)[&rate=0.004823458837465793]:4.216892037441198,((((4[&rate=0.004823458837465793]:0.02445469072388562,((7[&rate=0.004823458837465793]:1.826852830339135,20[&rate=0.004823458837465793]:11.526852830339124)[&rate=0.004823458837465793]:1.9413583851516876,(8[&rate=0.004823458837465793]:2.3287825005248664,9[&rate=0.004823458837465793]:12.228782500524872)[&rate=0.004823458837465793]:10.53942871496595)[&rate=0.004823458837465793]:8.156243475233069)[&rate=0.004823458837465793]:9.563911408382438,((((10[&rate=0.004823458837465793]:2.671164104968099,(16[&rate=0.004823458837465793]:42.067579384081654,(18[&rate=0.004823458837465793]:16.04375372292033,19[&rate=0.004823458837465793]:18.643753722920323)[&rate=0.004823458837465793]:22.323825661161337)[&rate=0.004823458837465793]:0.803584720886434)[&rate=0.004823458837465793]:9.87892158927005,17[&rate=0.004823458837465793]:9.250085694238138)[&rate=0.004823458837465793]:4.832897492842719,(11[&rate=0.004823458837465793]:2.5205579486063954,(12[&rate=0.004823458837465793]:3.9224565839904386,(((13[&rate=0.004823458837465793]:0.0,((25[&rate=0.004823458837465793]:8.247238151912473,26[&rate=0.004823458837465793]:9.54723815191247)[&rate=0.004823458837465793]:0.936855702788085,27[&rate=0.004823458837465793]:2.4840938547005553)[&rate=0.004823458837465793]:30.11590614529944)[&rate=0.004823458837465793]:10.822318069621616,(14[&rate=0.004823458837465793]:0.0,24[&rate=0.004823458837465793]:23.5)[&rate=0.004823458837465793]:7.4223180696216104)[&rate=0.004823458837465793]:16.80597561159871,(15[&rate=0.004823458837465793]:7.275645843553853,23[&rate=0.004823458837465793]:10.575645843553865)[&rate=0.004823458837465793]:30.752647837666466)[&rate=0.004823458837465793]:8.39416290277012)[&rate=0.004823458837465793]:18.798101364615945)[&rate=0.004823458837465793]:5.362425238474472)[&rate=0.004823458837465793]:11.886844072010419,(21[&rate=0.004823458837465793]:15.687690578015221,22[&rate=0.004823458837465793]:16.88769057801521)[&rate=0.004823458837465793]:2.4821366810760708)[&rate=0.004823458837465793]:20.718538840015043)[&rate=0.004823458837465793]:40.81151462662123,6[&rate=0.004823458837465793]:18.699880725727553)[&rate=0.004823458837465793]:2.6417290807167717,5[&rate=0.004823458837465793]:6.141609806444336)[&rate=0.004823458837465793]:9.887666972629319)[&rate=0.004823458837465793]:0.0;
tree STATE_10470000 = ((1[&rate=0.005216071192285651]:0.0,(2[&rate=0.005216071192285651]:21.975938918959145,3[&rate=0.005216071192285651]:57.175938918959176)[&rate=0.005216071192285651]:7.82406108104081)[&rate=0.005216071192285651]:15.733406231905207,((((4[&rate=0.005216071192285651]:2.133129772873886,((7[&rate=0.005216071192285651]:0.0,(9[&rate=0.005216071192285651]:16.735688089716902,20[&rate=0.005216071192285651]:7.435688089716891)[&rate=0.005216071192285651]:2.264311910283098)[&rate=0.005216071192285651]:13.188478174734513,8[&rate=0.005216071192285651]:22.288478174734507)[&rate=0.005216071192285651]:0.8446515981393787)[&rate=0.005216071192285651]:19.52578723819113,((((10[&rate=0.005216071192285651]:0.0,(18[&rate=0.005216071192285651]:22.732818090139503,19[&rate=0.005216071192285651]:25.332818090139497)[&rate=0.005216071192285651]:13.767181909860497)[&rate=0.005216071192285651]:8.750937386229964,(16[&rate=0.005216071192285651]:43.97644931944015,17[&rate=0.005216071192285651]:0.47644931944014957)[&rate=0.005216071192285651]:4.974488066789803)[&rate=0.005216071192285651]:3.3453947179170314,(11[&rate=0.005216071192285651]:2.111829439771583,(12[&rate=0.005216071192285651]:1.8997392530684465,(((13[&rate=0.005216071192285651]:4.046630072623515,14[&rate=0.005216071192285651]:0.646630072623509)[&rate=0.005216071192285651]:4.632207434030349,(15[&rate=0.005216071192285651]:13.10873787860077,23[&rate=0.005216071192285651]:16.408737878600782)[&rate=0.005216071192285651]:5.9700996280530845)[&rate=0.005216071192285651]:7.241299837629519,(24[&rate=0.005216071192285651]:8.90339458344928,(25[&rate=0.005216071192285651]:11.958797862378447,(26[&rate=0.005216071192285651]:12.35481096710134,27[&rate=0.005216071192285651]:4.35481096710134)[&rate=0.005216071192285651]:0.9039868952771037)[&rate=0.005216071192285651]:16.144596721070837)[&rate=0.005216071192285651]:27.116742760834097)[&rate=0.005216071192285651]:18.079601908785072)[&rate=0.005216071192285651]:20.412090186703125)[&rate=0.005216071192285651]:0.48450266437541245)[&rate=0.005216071192285651]:18.44703573260216,(21[&rate=0.005216071192285651]:10.498954267636876,22[&rate=0.005216071192285651]:11.698954267636864)[&rate=0.005216071192285651]:8.944413569112285)[&rate=0.005216071192285651]:31.515549174315865)[&rate=0.005216071192285651]:18.304041014336917,6[&rate=0.005216071192285651]:8.262958025401929)[&rate=0.005216071192285651]:7.347551822106567,5[&rate=0.005216071192285651]:0.41050984750850716)[&rate=0.005216071192285651]:21.022896384396688)[&rate=0.005216071192285651]:0.0;
tree STATE_10480000 = ((1[&rate=0.00509351653317163]:0.0,(2[&rate=0.00509351653317163]:6.991779564982409,3[&rate=0.00509351653317163]:42.19177956498244)[&rate=0.00509351653317163]:22.808220435017546)[&rate=0.00509351653317163]:8.630152019216126,(((((4[&rate=0.00509351653317163]:1.0845553493842743,(7[&rate=0.00509351653317163]:4.992071710663041,(8[&rate=0.00509351653317163]:0.6849015338570581,9[&rate=0.00509351653317163]:10.584901533857064)[&rate=0.00509351653317163]:13.407170176805977)[&rate=0.00509351653317163]:7.9924836387212395)[&rate=0.00509351653317163]:5.679471116711028,20[&rate=0.00509351653317163]:28.364026466095297)[&rate=0.00509351653317163]:16.53634272803859,(((10[&rate=0.00509351653317163]:2.1648818836428916,(18[&rate=0.00509351653317163]:9.475494676384272,19[&rate=0.00509351653317163]:12.075494676384267)[&rate=0.00509351653317163]:29.18938720725862)[&rate=0.00509351653317163]:32.97118560464794,((11[&rate=0.00509351653317163]:0.0,(12[&rate=0.00509351653317163]:0.8495040585338103,((((13[&rate=0.00509351653317163]:0.21069239558213582,((25[&rate=0.00509351653317163]:14.111715216655888,27[&rate=0.00509351653317163]:7.411715216655885)[&rate=0.00509351653317163]:1.0592942151919296,26[&rate=0.00509351653317163]:16.471009431847815)[&rate=0.00509351653317163]:24.339682963734315)[&rate=0.00509351653317163]:3.18930760441787,14[&rate=0.00509351653317163]:0.0)[&rate=0.00509351653317163]:7.65433128585024,15[&rate=0.00509351653317163]:21.454331285850238)[&rate=0.00509351653317163]:6.401918043901787,(23[&rate=0.00509351653317163]:27.58913738621108,24[&rate=0.00509351653317163]:33.98913738621107)[&rate=0.00509351653317163]:3.567111943540958)[&rate=0.00509351653317163]:15.493254728781785)[&rate=0.00509351653317163]:19.35049594146618)[&rate=0.00509351653317163]:17.48473200073883,(16[&rate=0.00509351653317163]:43.5,17[&rate=0.00509351653317163]:0.0)[&rate=0.00509351653317163]:23.68473200073882)[&rate=0.00509351653317163]:8.151335487552004)[&rate=0.00509351653317163]:11.844227891872492,(21[&rate=0.00509351653317163]:4.960698241108631,22[&rate=0.00509351653317163]:6.160698241108619)[&rate=0.00509351653317163]:30.9195971390547)[&rate=0.00509351653317163]:16.720073813970572)[&rate=0.00509351653317163]:22.309987903743547,6[&rate=0.00509351653317163]:13.910357097877437)[&rate=0.00509351653317163]:10.24966150479679,5[&rate=0.00509351653317163]:8.96001860267424)[&rate=0.00509351653317163]:5.370133416541876)[&rate=0.00509351653317163]:0.0;
tree STATE_10490000 = ((1[&rate=0.005921512300137824]:0.0,(2[&rate=0.005921512300137824]:20.722667801132047,3[&rate=0.005921512300137824]:55.92266780113208)[&rate=0.005921512300137824]:9.077332198867907)[&rate=0.005921512300137824]:23.502585076936185,((((4[&rate=0.005921512300137824]:4.665913094286552,(((7[&rate=0.005921512300137824]:0.0,9[&rate=0.005921512300137824]:19.0)[&rate=0.005921512300137824]:3.969023455142022,8[&rate=0.005921512300137824]:13.069023455142016)[&rate=0.005921512300137824]:0.13467361444374149,20[&rate=0.005921512300137824]:13.803697069585752)[&rate=0.005921512300137824]:12.462216024700794)[&rate=0.005921512300137824]:9.06058798646265,(((((10[&rate=0.005921512300137824]:0.0,(18[&rate=0.005921512300137824]:14.272249499994743,19[&rate=0.005921512300137824]:16.872249499994737)[&rate=0.005921512300137824]:22.227750500005257)[&rate=0.005921512300137824]:17.28896825995031,17[&rate=0.005921512300137824]:13.988968259950298)[&rate=0.005921512300137824]:2.617231632574544,16[&rate=0.005921512300137824]:60.10619989252484)[&rate=0.005921512300137824]:1.2245509402286956,(11[&rate=0.005921512300137824]:0.0,(12[&rate=0.005921512300137824]:0.6695761257047081,(13[&rate=0.005921512300137824]:8.396687675366373,((14[&rate=0.005921512300137824]:0.0,(24[&rate=0.005921512300137824]:4.189835931585584,(25[&rate=0.005921512300137824]:7.431537695090153,(26[&rate=0.005921512300137824]:8.0,27[&rate=0.005921512300137824]:0.0)[&rate=0.005921512300137824]:0.7315376950901502)[&rate=0.005921512300137824]:15.958298236495434)[&rate=0.005921512300137824]:19.310164068414416)[&rate=0.005921512300137824]:2.1759576024089284,(15[&rate=0.005921512300137824]:0.8113404385372043,23[&rate=0.005921512300137824]:4.111340438537216)[&rate=0.005921512300137824]:15.164617163871721)[&rate=0.005921512300137824]:2.8207300729574385)[&rate=0.005921512300137824]:24.372888450338344)[&rate=0.005921512300137824]:19.53042387429528)[&rate=0.005921512300137824]:11.630750832753549)[&rate=0.005921512300137824]:23.6232858654395,(21[&rate=0.005921512300137824]:11.442867995447543,22[&rate=0.005921512300137824]:12.642867995447531)[&rate=0.005921512300137824]:22.21116870274551)[&rate=0.005921512300137824]:9.37246438255616)[&rate=0.005921512300137824]:26.089052810218618,6[&rate=0.005921512300137824]:8.115553890967817)[&rate=0.005921512300137824]:7.0844461090321715,5[&rate=0.005921512300137824]:0.0)[&rate=0.005921512300137824]:29.202585076936174)[&rate=0.005921512300137824]:0.0;
tree STATE_10500000 = ((1[&rate=0.005519305466442656]:0.0,(2[&rate=0.005519305466442656]:0.0,3[&rate=0.005519305466442656]:35.20000000000003)[&rate=0.005519305466442656]:29.799999999999955)[&rate=0.005519305466442656]:6.653756660682376,((((4[&rate=0.005519305466442656]:0.0,8[&rate=0.005519305466442656]:21.0)[&rate=0.005519305466442656]:25.269088241660754,(((7[&rate=0.005519305466442656]:9.245204054746637,20[&rate=0.005519305466442656]:18.945204054746625)[&rate=0.005519305466442656]:16.116869849066816,9[&rate=0.005519305466442656]:44.36207390381345)[&rate=0.005519305466442656]:3.515318343489838,(((10[&rate=0.005519305466442656]:0.0,(18[&rate=0.005519305466442656]:18.779964622240655,19[&rate=0.005519305466442656]:21.37996462224065)[&rate=0.005519305466442656]:17.720035377759345)[&rate=0.005519305466442656]:39.26127338275016,(21[&rate=0.005519305466442656]:7.543356362677258,22[&rate=0.005519305466442656]:8.743356362677247)[&rate=0.005519305466442656]:20.61791702007291)[&rate=0.005519305466442656]:1.179543828547338,(((11[&rate=0.005519305466442656]:0.0,16[&rate=0.005519305466442656]:49.69999999999999)[&rate=0.005519305466442656]:0.7571866035580967,(12[&rate=0.005519305466442656]:4.532837259895317,(((13[&rate=0.005519305466442656]:0.0,(23[&rate=0.005519305466442656]:3.453046994568549,(25[&rate=0.005519305466442656]:11.143256884645599,(26[&rate=0.005519305466442656]:8.0,27[&rate=0.005519305466442656]:0.0)[&rate=0.005519305466442656]:4.443256884645596)[&rate=0.005519305466442656]:17.909790109922945)[&rate=0.005519305466442656]:10.246953005431454)[&rate=0.005519305466442656]:3.4000000000000057,14[&rate=0.005519305466442656]:0.0)[&rate=0.005519305466442656]:2.2516434748362997,(15[&rate=0.005519305466442656]:7.37534910361574,24[&rate=0.005519305466442656]:17.075349103615743)[&rate=0.005519305466442656]:8.676294371220557)[&rate=0.005519305466442656]:30.98119378505902)[&rate=0.005519305466442656]:16.42434934366277)[&rate=0.005519305466442656]:20.933981847497805,17[&rate=0.005519305466442656]:27.89116845105589)[&rate=0.005519305466442656]:9.249648760241598)[&rate=0.005519305466442656]:16.93657503600579)[&rate=0.005519305466442656]:8.291695994357468)[&rate=0.005519305466442656]:16.209803294842914,6[&rate=0.005519305466442656]:9.778891536503664)[&rate=0.005519305466442656]:6.619226401366092,5[&rate=0.005519305466442656]:1.1981179378697675)[&rate=0.005519305466442656]:11.155638722812597)[&rate=0.005519305466442656]:0.0;
tree STATE_10510000 = ((1[&rate=0.004933855817563917]:0.0,(2[&rate=0.004933855817563917]:10.58704770170533,3[&rate=0.004933855817563917]:45.78704770170536)[&rate=0.004933855817563917]:19.212952298294624)[&rate=0.004933855817563917]:4.036437096280025,(((((4[&rate=0.004933855817563917]:9.897096443026598,((7[&rate=0.004933855817563917]:2.578040016912823,20[&rate=0.004933855817563917]:12.278040016912811)[&rate=0.004933855817563917]:0.8496269627707846,(8[&rate=0.004933855817563917]:7.360366528240007,9[&rate=0.004933855817563917]:17.260366528240013)[&rate=0.004933855817563917]:5.1673004514435945)[&rate=0.004933855817563917]:18.369429463342996)[&rate=0.004933855817563917]:3.5230196642802696,(21[&rate=0.004933855817563917]:3.5668099789227483,22[&rate=0.004933855817563917]:4.766809978922737)[&rate=0.004933855817563917]:39.15330612838413)[&rate=0.004933855817563917]:15.9418702534212,(((10[&rate=0.004933855817563917]:0.0,(18[&rate=0.004933855817563917]:8.536065941987871,19[&rate=0.004933855817563917]:11.136065941987866)[&rate=0.004933855817563917]:27.96393405801213)[&rate=0.004933855817563917]:28.735596042502493,17[&rate=0.004933855817563917]:25.435596042502482)[&rate=0.004933855817563917]:24.439558707626176,((11[&rate=0.004933855817563917]:0.0,(12[&rate=0.004933855817563917]:0.0,(((13[&rate=0.004933855817563917]:3.823196694260133,14[&rate=0.004933855817563917]:0.4231966942601275)[&rate=0.004933855817563917]:2.325229359788665,(23[&rate=0.004933855817563917]:18.941322316416084,(24[&rate=0.004933855817563917]:0.0,(25[&rate=0.004933855817563917]:13.719752590113696,(26[&rate=0.004933855817563917]:8.0,27[&rate=0.004933855817563917]:0.0)[&rate=0.004933855817563917]:7.0197525901136935)[&rate=0.004933855817563917]:5.4802474098863065)[&rate=0.004933855817563917]:25.341322316416075)[&rate=0.004933855817563917]:0.9071037376327169)[&rate=0.004933855817563917]:8.458479483003863,15[&rate=0.004933855817563917]:25.006905537052653)[&rate=0.004933855817563917]:17.493094462947347)[&rate=0.004933855817563917]:20.19999999999999)[&rate=0.004933855817563917]:3.3571796269426386,16[&rate=0.004933855817563917]:53.05717962694263)[&rate=0.004933855817563917]:40.31797512318603)[&rate=0.004933855817563917]:16.586831610599404)[&rate=0.004933855817563917]:17.538013639271924,5[&rate=0.004933855817563917]:0.0)[&rate=0.004933855817563917]:0.3320997751512209,6[&rate=0.004933855817563917]:15.53209977515121)[&rate=0.004933855817563917]:9.404337321128793)[&rate=0.004933855817563917]:0.0;
tree STATE_10520000 = ((1[&rate=0.0035775289759510426]:0.0,(2[&rate=0.0035775289759510426]:0.0,3[&rate=0.0035775289759510426]:35.20000000000003)[&rate=0.0035775289759510426]:29.799999999999955)[&rate=0.0035775289759510426]:2.52338676471075,(((4[&rate=0.0035775289759510426]:14.499669654231056,((7[&rate=0.0035775289759510426]:6.667001733433608,((8[&rate=0.0035775289759510426]:5.043648699005189,9[&rate=0.0035775289759510426]:14.943648699005195)[&rate=0.0035775289759510426]:6.489993130537414,20[&rate=0.0035775289759510426]:12.133641829542597)[&rate=0.0035775289759510426]:4.2333599038909995)[&rate=0.0035775289759510426]:14.410293592358286,((((10[&rate=0.0035775289759510426]:1.1923435924258001,18[&rate=0.0035775289759510426]:37.6923435924258)[&rate=0.0035775289759510426]:6.218306214536213,(16[&rate=0.0035775289759510426]:10.154963822891197,19[&rate=0.0035775289759510426]:9.054963822891203)[&rate=0.0035775289759510426]:37.455685984070804)[&rate=0.0035775289759510426]:18.360747247688593,(((11[&rate=0.0035775289759510426]:0.0,(12[&rate=0.0035775289759510426]:0.0,((13[&rate=0.0035775289759510426]:7.156057302622479,(23[&rate=0.0035775289759510426]:11.001001318275087,(24[&rate=0.0035775289759510426]:2.5843146974328732,((25[&rate=0.0035775289759510426]:7.732853320445479,26[&rate=0.0035775289759510426]:9.032853320445476)[&rate=0.0035775289759510426]:2.0872271418606694,27[&rate=0.0035775289759510426]:3.120080462306145)[&rate=0.0035775289759510426]:11.964234235126728)[&rate=0.0035775289759510426]:14.816686620842205)[&rate=0.0035775289759510426]:9.855055984347395)[&rate=0.0035775289759510426]:4.148163816249529,(14[&rate=0.0035775289759510426]:1.0223033741275387,15[&rate=0.0035775289759510426]:14.822303374127536)[&rate=0.0035775289759510426]:6.881917744744463)[&rate=0.0035775289759510426]:20.795778881128)[&rate=0.0035775289759510426]:20.19999999999999)[&rate=0.0035775289759510426]:4.514058121520847,17[&rate=0.0035775289759510426]:10.714058121520836)[&rate=0.0035775289759510426]:8.91979131810595,22[&rate=0.0035775289759510426]:13.033849439626792)[&rate=0.0035775289759510426]:2.8375476150238086)[&rate=0.0035775289759510426]:8.052674976729563,21[&rate=0.0035775289759510426]:22.724072031380175)[&rate=0.0035775289759510426]:15.753223294411725)[&rate=0.0035775289759510426]:5.322374328439167)[&rate=0.0035775289759510426]:32.400330345768936,5[&rate=0.0035775289759510426]:0.0)[&rate=0.0035775289759510426]:2.203818805735011,6[&rate=0.0035775289759510426]:17.403818805735)[&rate=0.0035775289759510426]:6.019567958975728)[&rate=0.0035775289759510426]:0.0;
tree STATE_10530000 = ((1[&rate=0.003348156173069902]:4.243378606048395,2[&rate=0.003348156173069902]:34.04337860604835)[&rate=0.003348156173069902]:5.022227425245404,(3[&rate=0.003348156173069902]:70.17997751220157,(((4[&rate=0.003348156173069902]:7.599065103199493,((((7[&rate=0.003348156173069902]:0.0,8[&rate=0.003348156173069902]:9.099999999999994)[&rate=0.003348156173069902]:2.721346473900283,20[&rate=0.003348156173069902]:12.421346473900272)[&rate=0.003348156173069902]:0.17717738525861648,9[&rate=0.003348156173069902]:21.8985238591589)[&rate=0.003348156173069902]:10.313597515696316,((((10[&rate=0.003348156173069902]:0.0,(18[&rate=0.003348156173069902]:24.3805758895258,19[&rate=0.003348156173069902]:26.980575889525795)[&rate=0.003348156173069902]:12.119424110474199)[&rate=0.003348156173069902]:14.28557130219258,16[&rate=0.003348156173069902]:54.48557130219257)[&rate=0.003348156173069902]:9.742980847023631,((11[&rate=0.003348156173069902]:6.504357721419268,(12[&rate=0.003348156173069902]:0.0,((13[&rate=0.003348156173069902]:6.6095147143592285,((15[&rate=0.003348156173069902]:5.56941679455052,((25[&rate=0.003348156173069902]:13.519968047404078,26[&rate=0.003348156173069902]:14.819968047404075)[&rate=0.003348156173069902]:8.267747941084792,27[&rate=0.003348156173069902]:15.087715988488867)[&rate=0.003348156173069902]:12.681700806061656)[&rate=0.003348156173069902]:11.290853009104573,(23[&rate=0.003348156173069902]:4.111645955323397,24[&rate=0.003348156173069902]:10.511645955323388)[&rate=0.003348156173069902]:16.048623848331708)[&rate=0.003348156173069902]:0.1492449107041267)[&rate=0.003348156173069902]:1.7694045720804255,14[&rate=0.003348156173069902]:4.978919286439648)[&rate=0.003348156173069902]:23.721080713560355)[&rate=0.003348156173069902]:26.704357721419257)[&rate=0.003348156173069902]:7.09319576724981,17[&rate=0.003348156173069902]:19.797553488669067)[&rate=0.003348156173069902]:0.9309986605471323)[&rate=0.003348156173069902]:7.899399416553109,(21[&rate=0.003348156173069902]:14.502477279040647,22[&rate=0.003348156173069902]:15.702477279040636)[&rate=0.003348156173069902]:6.325474286728678)[&rate=0.003348156173069902]:9.784169809085896)[&rate=0.003348156173069902]:6.2869437283442835)[&rate=0.003348156173069902]:38.17869274992677,6[&rate=0.003348156173069902]:14.077757853126258)[&rate=0.003348156173069902]:1.122242146873731,5[&rate=0.003348156173069902]:0.0)[&rate=0.003348156173069902]:10.879977512201577)[&rate=0.003348156173069902]:4.085628519092211)[&rate=0.003348156173069902]:0.0;
tree STATE_10540000 = ((1[&rate=0.002629394550249504]:0.0,2[&rate=0.002629394550249504]:29.799999999999955)[&rate=0.002629394550249504]:10.822288143692504,(((3[&rate=0.002629394550249504]:44.94876508635652,((4[&rate=0.002629394550249504]:4.353901845835438,(7[&rate=0.002629394550249504]:13.656736326701647,(8[&rate=0.002629394550249504]:5.366387092652346,9[&rate=0.002629394550249504]:15.266387092652351)[&rate=0.002629394550249504]:17.390349234049296)[&rate=0.002629394550249504]:2.597165519133796)[&rate=0.002629394550249504]:3.7323438026096483,(((((10[&rate=0.002629394550249504]:0.0,(16[&rate=0.002629394550249504]:30.542920650480383,(18[&rate=0.002629394550249504]:5.1806066700115565,19[&rate=0.002629394550249504]:7.780606670011551)[&rate=0.002629394550249504]:21.662313980468838)[&rate=0.002629394550249504]:9.657079349519606)[&rate=0.002629394550249504]:11.934921417642329,17[&rate=0.002629394550249504]:8.634921417642317)[&rate=0.002629394550249504]:14.076365779529155,(11[&rate=0.002629394550249504]:0.0,(12[&rate=0.002629394550249504]:5.155593404057825,(13[&rate=0.002629394550249504]:14.868935785665734,((14[&rate=0.002629394550249504]:0.0,(15[&rate=0.002629394550249504]:6.557796162449208,23[&rate=0.002629394550249504]:9.857796162449219)[&rate=0.002629394550249504]:7.24220383755079)[&rate=0.002629394550249504]:5.522694218223961,(24[&rate=0.002629394550249504]:6.942266161744328,((25[&rate=0.002629394550249504]:5.042260282375986,26[&rate=0.002629394550249504]:6.3422602823759835)[&rate=0.002629394550249504]:8.154929987171274,27[&rate=0.002629394550249504]:6.497190269547257)[&rate=0.002629394550249504]:12.945075892197071)[&rate=0.002629394550249504]:22.080428056479633)[&rate=0.002629394550249504]:5.946241567441767)[&rate=0.002629394550249504]:22.3866576183921)[&rate=0.002629394550249504]:15.044406595942164)[&rate=0.002629394550249504]:16.511287197171484)[&rate=0.002629394550249504]:6.347946429484779,20[&rate=0.002629394550249504]:13.559233626656251)[&rate=0.002629394550249504]:6.50973718245163,(21[&rate=0.002629394550249504]:9.966277311501699,22[&rate=0.002629394550249504]:11.166277311501688)[&rate=0.002629394550249504]:17.8026934976062)[&rate=0.002629394550249504]:9.617274839337199)[&rate=0.002629394550249504]:24.462519437911425)[&rate=0.002629394550249504]:13.744079668639614,6[&rate=0.002629394550249504]:14.592844754996122)[&rate=0.002629394550249504]:1.5049396430674449,5[&rate=0.002629394550249504]:0.8977843980635782)[&rate=0.002629394550249504]:15.624503745628914)[&rate=0.002629394550249504]:0.0;
tree STATE_10550000 = ((1[&rate=0.003732371435023243]:0.14779148576778312,2[&rate=0.003732371435023243]:29.947791485767738)[&rate=0.003732371435023243]:4.0991294437183114,(((3[&rate=0.003732371435023243]:45.553534656543675,6[&rate=0.003732371435023243]:1.4535346565436669)[&rate=0.003732371435023243]:3.42024206087072,((4[&rate=0.003732371435023243]:0.9448621215970547,8[&rate=0.003732371435023243]:21.944862121597055)[&rate=0.003732371435023243]:11.06617976953855,(((7[&rate=0.003732371435023243]:0.695351163372905,9[&rate=0.003732371435023243]:19.695351163372905)[&rate=0.003732371435023243]:4.4449956302710945,20[&rate=0.003732371435023243]:14.840346793643988)[&rate=0.003732371435023243]:13.526956605356602,(((10[&rate=0.003732371435023243]:7.280413952655934,16[&rate=0.003732371435023243]:47.48041395265592)[&rate=0.003732371435023243]:1.2692523690271145,(18[&rate=0.003732371435023243]:9.807286881322348,19[&rate=0.003732371435023243]:12.407286881322342)[&rate=0.003732371435023243]:35.2423794403607)[&rate=0.003732371435023243]:24.093195045677817,((11[&rate=0.003732371435023243]:3.2623541625993795,((12[&rate=0.003732371435023243]:1.1115526884774027,((13[&rate=0.003732371435023243]:1.0291049363443676,(15[&rate=0.003732371435023243]:5.330142435773169,(23[&rate=0.003732371435023243]:7.269625268903596,(24[&rate=0.003732371435023243]:8.02067572502176,((25[&rate=0.003732371435023243]:10.149337468125836,26[&rate=0.003732371435023243]:11.449337468125833)[&rate=0.003732371435023243]:1.6217501474727172,27[&rate=0.003732371435023243]:5.07108761559855)[&rate=0.003732371435023243]:15.44958810942321)[&rate=0.003732371435023243]:5.648949543881827)[&rate=0.003732371435023243]:1.3605171668695846)[&rate=0.003732371435023243]:6.09896250057119)[&rate=0.003732371435023243]:10.18112348332761,14[&rate=0.003732371435023243]:7.810228419671972)[&rate=0.003732371435023243]:22.001324268805433)[&rate=0.003732371435023243]:22.35011688382218,17[&rate=0.003732371435023243]:9.461669572299584)[&rate=0.003732371435023243]:6.845902997838493E-4)[&rate=0.003732371435023243]:7.8577275820238555,(21[&rate=0.003732371435023243]:5.572291446381513,22[&rate=0.003732371435023243]:6.772291446381502)[&rate=0.003732371435023243]:3.9477902982417277)[&rate=0.003732371435023243]:12.02277962273763)[&rate=0.003732371435023243]:14.524442031639737)[&rate=0.003732371435023243]:5.243738492135009)[&rate=0.003732371435023243]:24.562734826278785)[&rate=0.003732371435023243]:10.326223282585602,5[&rate=0.003732371435023243]:0.0)[&rate=0.003732371435023243]:9.946920929486083)[&rate=0.003732371435023243]:0.0;
tree STATE_10560000 = (1[&rate=0.004079023945691789]:9.45622619811138,((2[&rate=0.004079023945691789]:20.2970488521413,(3[&rate=0.004079023945691789]:47.0201407432083,((4[&rate=0.004079023945691789]:8.310660180511675,((7[&rate=0.004079023945691789]:0.0,(9[&rate=0.004079023945691789]:15.57357960268071,20[&rate=0.004079023945691789]:6.273579602680698)[&rate=0.004079023945691789]:3.4264203973192906)[&rate=0.004079023945691789]:2.5816384346394585,8[&rate=0.004079023945691789]:11.681638434639453)[&rate=0.004079023945691789]:17.629021745872222)[&rate=0.004079023945691789]:15.695905744643312,((((10[&rate=0.004079023945691789]:0.0,(18[&rate=0.004079023945691789]:9.780858516572323,19[&rate=0.004079023945691789]:12.380858516572317)[&rate=0.004079023945691789]:26.719141483427677)[&rate=0.004079023945691789]:11.755072765758555,(16[&rate=0.004079023945691789]:43.5,17[&rate=0.004079023945691789]:0.0)[&rate=0.004079023945691789]:8.455072765758544)[&rate=0.004079023945691789]:2.5352090414212967,(11[&rate=0.004079023945691789]:0.0,(12[&rate=0.004079023945691789]:0.0,(((13[&rate=0.004079023945691789]:0.4562382903405151,(25[&rate=0.004079023945691789]:13.434629036258032,(26[&rate=0.004079023945691789]:11.258984623494813,27[&rate=0.004079023945691789]:3.258984623494813)[&rate=0.004079023945691789]:3.4756444127632165)[&rate=0.004079023945691789]:26.32160925408248)[&rate=0.004079023945691789]:12.224514329330432,24[&rate=0.004079023945691789]:32.78075261967094)[&rate=0.004079023945691789]:0.8089070468840518,(14[&rate=0.004079023945691789]:0.0,(15[&rate=0.004079023945691789]:10.861003584144605,23[&rate=0.004079023945691789]:14.161003584144616)[&rate=0.004079023945691789]:2.9389964158553923)[&rate=0.004079023945691789]:10.089659666554994)[&rate=0.004079023945691789]:18.61034033344501)[&rate=0.004079023945691789]:20.19999999999999)[&rate=0.004079023945691789]:4.790281807179852)[&rate=0.004079023945691789]:14.181774251577764,(21[&rate=0.004079023945691789]:10.91852530128665,22[&rate=0.004079023945691789]:12.118525301286638)[&rate=0.004079023945691789]:6.453530757470972)[&rate=0.004079023945691789]:35.93450986639738)[&rate=0.004079023945691789]:10.613574818053308)[&rate=0.004079023945691789]:8.476908108933031)[&rate=0.004079023945691789]:12.650713594409211,(5[&rate=0.004079023945691789]:0.0,6[&rate=0.004079023945691789]:15.199999999999989)[&rate=0.004079023945691789]:8.847762446550547)[&rate=0.004079023945691789]:6.308463751560822)[&rate=0.004079023945691789]:0.0;
tree STATE_10570000 = ((1[&rate=0.004229107528872905]:4.7513201174673725,(2[&rate=0.004229107528872905]:1.6670991413261333,3[&rate=0.004229107528872905]:36.867099141326165)[&rate=0.004229107528872905]:32.884220976141194)[&rate=0.004229107528872905]:18.87931400108576,(((4[&rate=0.004229107528872905]:16.47112359293861,(((10[&rate=0.004229107528872905]:0.0,(18[&rate=0.004229107528872905]:17.64296503070132,19[&rate=0.004229107528872905]:20.242965030701313)[&rate=0.004229107528872905]:18.85703496929868)[&rate=0.004229107528872905]:30.44337448521462,((11[&rate=0.004229107528872905]:0.0,(12[&rate=0.004229107528872905]:0.0,((13[&rate=0.004229107528872905]:6.571894176908742,14[&rate=0.004229107528872905]:3.1718941769087365)[&rate=0.004229107528872905]:1.253250779848159,(15[&rate=0.004229107528872905]:8.820982477573715,(23[&rate=0.004229107528872905]:4.757158964329477,((24[&rate=0.004229107528872905]:5.711259387947024,25[&rate=0.004229107528872905]:24.911259387947027)[&rate=0.004229107528872905]:0.2432153464240514,(26[&rate=0.004229107528872905]:12.017876172552153,27[&rate=0.004229107528872905]:4.017876172552153)[&rate=0.004229107528872905]:14.436598561818922)[&rate=0.004229107528872905]:5.202684229958393)[&rate=0.004229107528872905]:7.363823513244249)[&rate=0.004229107528872905]:9.404162479183178)[&rate=0.004229107528872905]:24.274855043243107)[&rate=0.004229107528872905]:20.19999999999999)[&rate=0.004229107528872905]:6.22274732251995,(16[&rate=0.004229107528872905]:43.5,17[&rate=0.004229107528872905]:0.0)[&rate=0.004229107528872905]:12.422747322519939)[&rate=0.004229107528872905]:14.720627162694669)[&rate=0.004229107528872905]:2.9786406572677038,(21[&rate=0.004229107528872905]:9.210474097782495,22[&rate=0.004229107528872905]:10.410474097782483)[&rate=0.004229107528872905]:13.111541044699834)[&rate=0.004229107528872905]:23.449108450456293)[&rate=0.004229107528872905]:7.992006581330486,((7[&rate=0.004229107528872905]:0.0,(8[&rate=0.004229107528872905]:2.484446169022249,9[&rate=0.004229107528872905]:12.384446169022254)[&rate=0.004229107528872905]:6.6155538309777455)[&rate=0.004229107528872905]:2.518111946021236,20[&rate=0.004229107528872905]:12.218111946021224)[&rate=0.004229107528872905]:33.845018228247866)[&rate=0.004229107528872905]:29.96148482683239,(5[&rate=0.004229107528872905]:7.109511646012322,6[&rate=0.004229107528872905]:22.30951164601231)[&rate=0.004229107528872905]:0.4151033550891725)[&rate=0.004229107528872905]:21.806019117451626)[&rate=0.004229107528872905]:0.0;
tree STATE_10580000 = (((1[&rate=0.005167168330911502]:0.0,2[&rate=0.005167168330911502]:29.799999999999955)[&rate=0.005167168330911502]:0.30528025110174895,3[&rate=0.005167168330911502]:65.30528025110173)[&rate=0.005167168330911502]:14.426454710263982,((((((4[&rate=0.005167168330911502]:0.0,(8[&rate=0.005167168330911502]:0.0,9[&rate=0.005167168330911502]:9.900000000000006)[&rate=0.005167168330911502]:21.0)[&rate=0.005167168330911502]:0.03912872031955317,((7[&rate=0.005167168330911502]:1.1637720770320072,20[&rate=0.005167168330911502]:10.863772077031996)[&rate=0.005167168330911502]:8.462780465275046,(10[&rate=0.005167168330911502]:8.96525241593578,(18[&rate=0.005167168330911502]:18.899773761448827,19[&rate=0.005167168330911502]:21.49977376144882)[&rate=0.005167168330911502]:26.565478654486952)[&rate=0.005167168330911502]:29.161300126371273)[&rate=0.005167168330911502]:2.312576178012506)[&rate=0.005167168330911502]:18.280075447582348,21[&rate=0.005167168330911502]:47.61920416790191)[&rate=0.005167168330911502]:2.2522287543593222,(((11[&rate=0.005167168330911502]:3.9071140072198176,(12[&rate=0.005167168330911502]:0.0,(13[&rate=0.005167168330911502]:9.419293558361659,((14[&rate=0.005167168330911502]:0.0,((15[&rate=0.005167168330911502]:6.187656654776134,(25[&rate=0.005167168330911502]:22.534462055967786,(26[&rate=0.005167168330911502]:14.550565661711492,27[&rate=0.005167168330911502]:6.550565661711492)[&rate=0.005167168330911502]:9.283896394256292)[&rate=0.005167168330911502]:12.553194598808354)[&rate=0.005167168330911502]:3.8044675598810116,23[&rate=0.005167168330911502]:13.292124214657157)[&rate=0.005167168330911502]:3.8078757853428513)[&rate=0.005167168330911502]:2.6166731715902714,24[&rate=0.005167168330911502]:26.11667317159027)[&rate=0.005167168330911502]:3.402620386771382)[&rate=0.005167168330911502]:22.68070644163835)[&rate=0.005167168330911502]:24.107114007219806)[&rate=0.005167168330911502]:22.46801298088866,(16[&rate=0.005167168330911502]:48.9948713750707,17[&rate=0.005167168330911502]:5.4948713750707014)[&rate=0.005167168330911502]:27.080255613037764)[&rate=0.005167168330911502]:1.0568755914821395,22[&rate=0.005167168330911502]:27.03200257959061)[&rate=0.005167168330911502]:24.039430342670613)[&rate=0.005167168330911502]:26.29663598755417,6[&rate=0.005167168330911502]:15.16806890981539)[&rate=0.005167168330911502]:0.0319310901845995,5[&rate=0.005167168330911502]:0.0)[&rate=0.005167168330911502]:20.43173496136572)[&rate=0.005167168330911502]:0.0;
tree STATE_10590000 = (((1[&rate=0.004174072214666064]:1.1590850082246789,2[&rate=0.004174072214666064]:30.959085008224633)[&rate=0.004174072214666064]:1.7110325174878938,3[&rate=0.004174072214666064]:67.87011752571256)[&rate=0.004174072214666064]:9.418667511601512,((((4[&rate=0.004174072214666064]:3.8415498086985167,((7[&rate=0.004174072214666064]:0.08817190638450256,(8[&rate=0.004174072214666064]:5.5467151711123535,9[&rate=0.004174072214666064]:15.44671517111236)[&rate=0.004174072214666064]:3.6414567352721434)[&rate=0.004174072214666064]:5.895897759669637,20[&rate=0.004174072214666064]:15.684069666054128)[&rate=0.004174072214666064]:9.757480142644383)[&rate=0.004174072214666064]:16.233376108164705,((10[&rate=0.004174072214666064]:0.0,(18[&rate=0.004174072214666064]:28.281773917575848,19[&rate=0.004174072214666064]:30.881773917575842)[&rate=0.004174072214666064]:8.218226082424152)[&rate=0.004174072214666064]:52.30348170783044,((((11[&rate=0.004174072214666064]:4.129404562493988,(16[&rate=0.004174072214666064]:47.036287796278785,17[&rate=0.004174072214666064]:3.536287796278785)[&rate=0.004174072214666064]:6.793116766215192)[&rate=0.004174072214666064]:6.184759618407853,(12[&rate=0.004174072214666064]:0.0,(((13[&rate=0.004174072214666064]:8.988844177326534,23[&rate=0.004174072214666064]:22.688844177326537)[&rate=0.004174072214666064]:3.3016349459736105,((14[&rate=0.004174072214666064]:7.093695684736375,24[&rate=0.004174072214666064]:30.593695684736375)[&rate=0.004174072214666064]:0.43303728252715956,15[&rate=0.004174072214666064]:21.32673296726353)[&rate=0.004174072214666064]:1.3637461560366049)[&rate=0.004174072214666064]:0.850710896403946,(25[&rate=0.004174072214666064]:12.960201305786391,(26[&rate=0.004174072214666064]:12.548835283285822,27[&rate=0.004174072214666064]:4.548835283285822)[&rate=0.004174072214666064]:1.7113660225005667)[&rate=0.004174072214666064]:39.4809887139177)[&rate=0.004174072214666064]:18.958809980295918)[&rate=0.004174072214666064]:30.51416418090183)[&rate=0.004174072214666064]:10.42161623844936,21[&rate=0.004174072214666064]:19.135780419351207)[&rate=0.004174072214666064]:5.140252856848505,22[&rate=0.004174072214666064]:25.4760332761997)[&rate=0.004174072214666064]:16.927448431630737)[&rate=0.004174072214666064]:8.171444209032785)[&rate=0.004174072214666064]:31.980862599799167,6[&rate=0.004174072214666064]:20.355788516662386)[&rate=0.004174072214666064]:3.5274047475502073,5[&rate=0.004174072214666064]:8.683193264212605)[&rate=0.004174072214666064]:9.305591773101469)[&rate=0.004174072214666064]:0.0;
tree STATE_10600000 = ((1[&rate=0.007707332445788982]:0.13072576121439283,(2[&rate=0.007707332445788982]:12.21076540194096,3[&rate=0.007707332445788982]:47.41076540194099)[&rate=0.007707332445788982]:17.719960359273387)[&rate=0.007707332445788982]:3.9611522993210997,(((4[&rate=0.007707332445788982]:4.728975469865119,((7[&rate=0.007707332445788982]:0.0,(9[&rate=0.007707332445788982]:13.600953373008522,20[&rate=0.007707332445788982]:4.300953373008511)[&rate=0.007707332445788982]:5.399046626991478)[&rate=0.007707332445788982]:4.636677948202362,8[&rate=0.007707332445788982]:13.736677948202356)[&rate=0.007707332445788982]:11.992297521662763)[&rate=0.007707332445788982]:7.115093412809443,(((((10[&rate=0.007707332445788982]:0.32186991064702397,18[&rate=0.007707332445788982]:36.821869910647024)[&rate=0.007707332445788982]:18.767916378972956,((11[&rate=0.007707332445788982]:0.0,(12[&rate=0.007707332445788982]:0.0,((13[&rate=0.007707332445788982]:9.244677412574063,14[&rate=0.007707332445788982]:5.8446774125740575)[&rate=0.007707332445788982]:1.3717694191753154,((15[&rate=0.007707332445788982]:3.692984286847434,(23[&rate=0.007707332445788982]:1.0126816248755226,25[&rate=0.007707332445788982]:26.612681624875517)[&rate=0.007707332445788982]:5.980302661971923)[&rate=0.007707332445788982]:1.4275254317030672,(24[&rate=0.007707332445788982]:8.027039215048397,(26[&rate=0.007707332445788982]:9.610142896631446,27[&rate=0.007707332445788982]:1.6101428966314462)[&rate=0.007707332445788982]:18.916896318416953)[&rate=0.007707332445788982]:6.793470503502107)[&rate=0.007707332445788982]:15.895937113198869)[&rate=0.007707332445788982]:21.48355316825063)[&rate=0.007707332445788982]:20.19999999999999)[&rate=0.007707332445788982]:4.797966162798829,(16[&rate=0.007707332445788982]:28.58556944521247,19[&rate=0.007707332445788982]:27.485569445212477)[&rate=0.007707332445788982]:25.912396717586347)[&rate=0.007707332445788982]:4.79182012682115)[&rate=0.007707332445788982]:0.47507932984545675,17[&rate=0.007707332445788982]:16.264865619465425)[&rate=0.007707332445788982]:13.928315685561728,22[&rate=0.007707332445788982]:23.59318130502716)[&rate=0.007707332445788982]:4.323857969129094,21[&rate=0.007707332445788982]:26.717039274156264)[&rate=0.007707332445788982]:14.42702960851831)[&rate=0.007707332445788982]:42.06779265383793,(5[&rate=0.007707332445788982]:0.0,6[&rate=0.007707332445788982]:15.199999999999989)[&rate=0.007707332445788982]:7.011861536512498)[&rate=0.007707332445788982]:2.780016524022983)[&rate=0.007707332445788982]:0.0;
tree STATE_10610000 = ((1[&rate=0.005163485055152785]:0.0,(2[&rate=0.005163485055152785]:15.373855159511663,3[&rate=0.005163485055152785]:50.573855159511695)[&rate=0.005163485055152785]:14.426144840488291)[&rate=0.005163485055152785]:2.982706304527966,((((4[&rate=0.005163485055152785]:1.3701225973188826,(7[&rate=0.005163485055152785]:3.3597500145626356,((8[&rate=0.005163485055152785]:9.259897787783345,9[&rate=0.005163485055152785]:19.15989778778335)[&rate=0.005163485055152785]:2.2168569045093136,20[&rate=0.005163485055152785]:12.076754692292653)[&rate=0.005163485055152785]:0.9829953222699714)[&rate=0.005163485055152785]:9.910372582756253)[&rate=0.005163485055152785]:6.49902734147588,(((((10[&rate=0.005163485055152785]:0.0,(18[&rate=0.005163485055152785]:14.607013273430397,19[&rate=0.005163485055152785]:17.20701327343039)[&rate=0.005163485055152785]:21.892986726569603)[&rate=0.005163485055152785]:12.014897700003417,(16[&rate=0.005163485055152785]:46.40876447850722,17[&rate=0.005163485055152785]:2.908764478507223)[&rate=0.005163485055152785]:5.806133221496182)[&rate=0.005163485055152785]:9.0719182102401,11[&rate=0.005163485055152785]:11.586815910243516)[&rate=0.005163485055152785]:0.7937152855770933,(12[&rate=0.005163485055152785]:7.147119072837327,((13[&rate=0.005163485055152785]:16.54748675102008,15[&rate=0.005163485055152785]:26.947486751020072)[&rate=0.005163485055152785]:7.716996263769808,((14[&rate=0.005163485055152785]:7.621829730078588,(25[&rate=0.005163485055152785]:18.34300575064893,(26[&rate=0.005163485055152785]:8.0,27[&rate=0.005163485055152785]:0.0)[&rate=0.005163485055152785]:11.643005750648928)[&rate=0.005163485055152785]:31.97882397942966)[&rate=0.005163485055152785]:2.056043160629578,(23[&rate=0.005163485055152785]:20.051277830335188,24[&rate=0.005163485055152785]:26.45127783033518)[&rate=0.005163485055152785]:6.726595060372986)[&rate=0.005163485055152785]:11.186610124081717)[&rate=0.005163485055152785]:14.982636058047447)[&rate=0.005163485055152785]:25.43341212298327)[&rate=0.005163485055152785]:24.697516879134923,(21[&rate=0.005163485055152785]:14.894770513645184,22[&rate=0.005163485055152785]:16.094770513645173)[&rate=0.005163485055152785]:20.583277561310354)[&rate=0.005163485055152785]:1.6911018638392363)[&rate=0.005163485055152785]:40.13983355301045,6[&rate=0.005163485055152785]:16.308983491805208)[&rate=0.005163485055152785]:2.1056679619380816,5[&rate=0.005163485055152785]:3.2146514537433006)[&rate=0.005163485055152785]:5.468054850784654)[&rate=0.005163485055152785]:0.0;
tree STATE_10620000 = ((1[&rate=0.006964470512995288]:0.0,(2[&rate=0.006964470512995288]:0.0,3[&rate=0.006964470512995288]:35.20000000000003)[&rate=0.006964470512995288]:29.799999999999955)[&rate=0.006964470512995288]:2.9190485080139865,(((((4[&rate=0.006964470512995288]:0.0,9[&rate=0.006964470512995288]:30.900000000000006)[&rate=0.006964470512995288]:1.1772872615641177,((7[&rate=0.006964470512995288]:0.0,(8[&rate=0.006964470512995288]:8.708360949775226,20[&rate=0.006964470512995288]:9.30836094977522)[&rate=0.006964470512995288]:0.39163905022476797)[&rate=0.006964470512995288]:8.062036570158838,(((10[&rate=0.006964470512995288]:1.191806125412711,((16[&rate=0.006964470512995288]:6.914747412059953,19[&rate=0.006964470512995288]:5.814747412059958)[&rate=0.006964470512995288]:15.262471490140811,18[&rate=0.006964470512995288]:18.477218902200775)[&rate=0.006964470512995288]:19.214587223211936)[&rate=0.006964470512995288]:14.798281476071793,(11[&rate=0.006964470512995288]:0.0,(12[&rate=0.006964470512995288]:0.0,(((13[&rate=0.006964470512995288]:0.0,(15[&rate=0.006964470512995288]:4.113923469991207,23[&rate=0.006964470512995288]:7.413923469991218)[&rate=0.006964470512995288]:6.286076530008785)[&rate=0.006964470512995288]:3.4000000000000057,14[&rate=0.006964470512995288]:0.0)[&rate=0.006964470512995288]:0.2658420225423157,(24[&rate=0.006964470512995288]:4.281700793565605,(25[&rate=0.006964470512995288]:10.65420410185154,(26[&rate=0.006964470512995288]:8.0,27[&rate=0.006964470512995288]:0.0)[&rate=0.006964470512995288]:3.9542041018515377)[&rate=0.006964470512995288]:12.827496691714067)[&rate=0.006964470512995288]:19.48414122897671)[&rate=0.006964470512995288]:28.434157977457687)[&rate=0.006964470512995288]:20.19999999999999)[&rate=0.006964470512995288]:6.490087601484504)[&rate=0.006964470512995288]:6.119234392673903,17[&rate=0.006964470512995288]:18.809321994158395)[&rate=0.006964470512995288]:14.452714576000432)[&rate=0.006964470512995288]:5.015250691405285)[&rate=0.006964470512995288]:7.263343876349509,(21[&rate=0.006964470512995288]:11.832815651757429,22[&rate=0.006964470512995288]:13.032815651757417)[&rate=0.006964470512995288]:25.90781548615621)[&rate=0.006964470512995288]:32.92467468724442,6[&rate=0.006964470512995288]:9.665305825158043)[&rate=0.006964470512995288]:5.534694174841945,5[&rate=0.006964470512995288]:0.0)[&rate=0.006964470512995288]:8.619048508013975)[&rate=0.006964470512995288]:0.0;
tree STATE_10630000 = ((1[&rate=0.004247342854972219]:0.0,(2[&rate=0.004247342854972219]:7.656163872464106,3[&rate=0.004247342854972219]:42.85616387246414)[&rate=0.004247342854972219]:22.14383612753585)[&rate=0.004247342854972219]:9.58837816361509,((((4[&rate=0.004247342854972219]:13.96074819533068,((7[&rate=0.004247342854972219]:0.0,(8[&rate=0.004247342854972219]:2.8900569798037594,9[&rate=0.004247342854972219]:12.790056979803765)[&rate=0.004247342854972219]:6.209943020196235)[&rate=0.004247342854972219]:3.2394353858186378,20[&rate=0.004247342854972219]:12.939435385818626)[&rate=0.004247342854972219]:22.621312809512048)[&rate=0.004247342854972219]:7.674025934390443,(((((10[&rate=0.004247342854972219]:4.099763186286154,(16[&rate=0.004247342854972219]:38.12631142827665,(18[&rate=0.004247342854972219]:26.884128443478872,19[&rate=0.004247342854972219]:29.484128443478866)[&rate=0.004247342854972219]:7.54218298479779)[&rate=0.004247342854972219]:6.173451758009492)[&rate=0.004247342854972219]:12.678210703947613,17[&rate=0.004247342854972219]:13.477973890233756)[&rate=0.004247342854972219]:2.977128865729057,(11[&rate=0.004247342854972219]:0.0,(12[&rate=0.004247342854972219]:0.77746924339759,((13[&rate=0.004247342854972219]:5.859741987450533,15[&rate=0.004247342854972219]:16.259741987450525)[&rate=0.004247342854972219]:3.6036337530467364,((14[&rate=0.004247342854972219]:0.5894941189341267,((25[&rate=0.004247342854972219]:4.547186051147418,26[&rate=0.004247342854972219]:5.847186051147415)[&rate=0.004247342854972219]:8.86864987865663,27[&rate=0.004247342854972219]:6.715835929804044)[&rate=0.004247342854972219]:29.873658189130083)[&rate=0.004247342854972219]:2.132685539690705,(23[&rate=0.004247342854972219]:15.658853145158169,24[&rate=0.004247342854972219]:22.05885314515816)[&rate=0.004247342854972219]:4.1633265134666715)[&rate=0.004247342854972219]:3.3411960818724324)[&rate=0.004247342854972219]:23.41409350290033)[&rate=0.004247342854972219]:19.4225307566024)[&rate=0.004247342854972219]:10.255102755962824)[&rate=0.004247342854972219]:9.053244810279367,22[&rate=0.004247342854972219]:18.908347566242185)[&rate=0.004247342854972219]:5.126177406597037,21[&rate=0.004247342854972219]:22.834524972839233)[&rate=0.004247342854972219]:28.1002491568819)[&rate=0.004247342854972219]:19.187556344653302,6[&rate=0.004247342854972219]:9.122330474374422)[&rate=0.004247342854972219]:9.692597052010115,5[&rate=0.004247342854972219]:3.614927526384548)[&rate=0.004247342854972219]:11.67345063723053)[&rate=0.004247342854972219]:0.0;
tree STATE_10640000 = (1[&rate=0.005052513307903296]:9.043385129314373,((2[&rate=0.005052513307903296]:0.0,3[&rate=0.005052513307903296]:35.20000000000003)[&rate=0.005052513307903296]:29.77473544181285,((((4[&rate=0.005052513307903296]:7.298471716117021,((7[&rate=0.005052513307903296]:0.0,8[&rate=0.005052513307903296]:9.099999999999994)[&rate=0.005052513307903296]:11.502533763167861,9[&rate=0.005052513307903296]:30.50253376316786)[&rate=0.005052513307903296]:7.695937952949166)[&rate=0.005052513307903296]:9.58680124951303,((((10[&rate=0.005052513307903296]:2.5076147070597017,(18[&rate=0.005052513307903296]:9.148714904054657,19[&rate=0.005052513307903296]:11.748714904054651)[&rate=0.005052513307903296]:29.858899803005045)[&rate=0.005052513307903296]:33.02248768121622,(11[&rate=0.005052513307903296]:0.0,((12[&rate=0.005052513307903296]:0.0,((13[&rate=0.005052513307903296]:11.20866423573947,((14[&rate=0.005052513307903296]:0.0,(24[&rate=0.005052513307903296]:8.104108052202697,((25[&rate=0.005052513307903296]:14.486972105735411,26[&rate=0.005052513307903296]:15.786972105735408)[&rate=0.005052513307903296]:1.2362385710999853,27[&rate=0.005052513307903296]:9.023210676835394)[&rate=0.005052513307903296]:11.580897375367304)[&rate=0.005052513307903296]:15.395891947797303)[&rate=0.005052513307903296]:4.097659510887155,15[&rate=0.005052513307903296]:17.897659510887152)[&rate=0.005052513307903296]:3.711004724852309)[&rate=0.005052513307903296]:2.9513634866973035,23[&rate=0.005052513307903296]:27.860027722436776)[&rate=0.005052513307903296]:17.939972277563236)[&rate=0.005052513307903296]:19.261442902214668,(16[&rate=0.005052513307903296]:43.5,17[&rate=0.005052513307903296]:0.0)[&rate=0.005052513307903296]:5.261442902214668)[&rate=0.005052513307903296]:0.9385570977853206)[&rate=0.005052513307903296]:26.03010238827592)[&rate=0.005052513307903296]:1.7212967937871753,(21[&rate=0.005052513307903296]:12.94917956601337,22[&rate=0.005052513307903296]:14.149179566013359)[&rate=0.005052513307903296]:13.202219616049732)[&rate=0.005052513307903296]:5.355416327727596,20[&rate=0.005052513307903296]:23.80681550979068)[&rate=0.005052513307903296]:14.678457455839364)[&rate=0.005052513307903296]:31.210400581115977,6[&rate=0.005052513307903296]:16.395673546746025)[&rate=0.005052513307903296]:1.7034768560738769,5[&rate=0.005052513307903296]:2.899150402819913)[&rate=0.005052513307903296]:2.775585038992972)[&rate=0.005052513307903296]:9.068649687501477)[&rate=0.005052513307903296]:0.0;
tree STATE_10650000 = ((1[&rate=0.0030930741633852944]:3.4298716392535766,(2[&rate=0.0030930741633852944]:0.0,3[&rate=0.0030930741633852944]:35.20000000000003)[&rate=0.0030930741633852944]:33.22987163925353)[&rate=0.0030930741633852944]:5.592852921972678,(((((4[&rate=0.0030930741633852944]:2.8108773195255594,(8[&rate=0.0030930741633852944]:9.736285313997953,9[&rate=0.0030930741633852944]:19.63628531399796)[&rate=0.0030930741633852944]:14.074592005527606)[&rate=0.0030930741633852944]:1.5816257993435414,(7[&rate=0.0030930741633852944]:4.508548805087756,((10[&rate=0.0030930741633852944]:1.4799560002262666,(18[&rate=0.0030930741633852944]:7.268222794834706,19[&rate=0.0030930741633852944]:9.8682227948347)[&rate=0.0030930741633852944]:30.71173320539156)[&rate=0.0030930741633852944]:17.465440965747575,20[&rate=0.0030930741633852944]:0.14539696597383056)[&rate=0.0030930741633852944]:14.063151839113914)[&rate=0.0030930741633852944]:11.78395431378135)[&rate=0.0030930741633852944]:16.628153477233496,(((11[&rate=0.0030930741633852944]:6.177459068439845,(12[&rate=0.0030930741633852944]:0.0,(((13[&rate=0.0030930741633852944]:2.6082112549002687,((15[&rate=0.0030930741633852944]:2.1442682457676057,23[&rate=0.0030930741633852944]:5.444268245767617)[&rate=0.0030930741633852944]:4.229259012955346,(25[&rate=0.0030930741633852944]:15.215995830434295,(26[&rate=0.0030930741633852944]:12.145143730274569,27[&rate=0.0030930741633852944]:4.145143730274569)[&rate=0.0030930741633852944]:4.370852100159723)[&rate=0.0030930741633852944]:20.057531428288662)[&rate=0.0030930741633852944]:6.6346839961773085)[&rate=0.0030930741633852944]:0.8724201769788209,14[&rate=0.0030930741633852944]:0.08063143187908395)[&rate=0.0030930741633852944]:6.542792912162753,24[&rate=0.0030930741633852944]:30.123424344041837)[&rate=0.0030930741633852944]:22.076575655958166)[&rate=0.0030930741633852944]:26.377459068439833)[&rate=0.0030930741633852944]:3.2518187720308873,(16[&rate=0.0030930741633852944]:47.464572808149,17[&rate=0.0030930741633852944]:3.9645728081490006)[&rate=0.0030930741633852944]:11.66470503232172)[&rate=0.0030930741633852944]:5.504278027717191,(21[&rate=0.0030930741633852944]:7.324761882563365,22[&rate=0.0030930741633852944]:8.524761882563354)[&rate=0.0030930741633852944]:6.008793985624564)[&rate=0.0030930741633852944]:36.98710072791468)[&rate=0.0030930741633852944]:14.699843539789583,6[&rate=0.0030930741633852944]:4.020500135892178)[&rate=0.0030930741633852944]:11.179499864107811,5[&rate=0.0030930741633852944]:0.0)[&rate=0.0030930741633852944]:14.722724561226244)[&rate=0.0030930741633852944]:0.0;
tree STATE_10660000 = ((1[&rate=0.0035423532286216223]:3.740260808312115,(2[&rate=0.0035423532286216223]:10.351782039599158,3[&rate=0.0035423532286216223]:45.55178203959919)[&rate=0.0035423532286216223]:23.188478768712912)[&rate=0.0035423532286216223]:1.949520459435547,(((((4[&rate=0.0035423532286216223]:21.28832365657702,((11[&rate=0.0035423532286216223]:3.336203562039671,((12[&rate=0.0035423532286216223]:0.0,((13[&rate=0.0035423532286216223]:8.086195425005599,(14[&rate=0.0035423532286216223]:0.0,(15[&rate=0.0035423532286216223]:9.057380426310601,23[&rate=0.0035423532286216223]:12.357380426310613)[&rate=0.0035423532286216223]:4.742619573689396)[&rate=0.0035423532286216223]:4.686195425005593)[&rate=0.0035423532286216223]:0.34313850501659005,(24[&rate=0.0035423532286216223]:18.937965472760546,((25[&rate=0.0035423532286216223]:8.979725907357993,26[&rate=0.0035423532286216223]:10.27972590735799)[&rate=0.0035423532286216223]:10.14266273257106,27[&rate=0.0035423532286216223]:12.42238863992905)[&rate=0.0035423532286216223]:19.015576832831496)[&rate=0.0035423532286216223]:9.591368457261638)[&rate=0.0035423532286216223]:23.67066606997782)[&rate=0.0035423532286216223]:17.824261695714583,(16[&rate=0.0035423532286216223]:43.5,17[&rate=0.0035423532286216223]:0.0)[&rate=0.0035423532286216223]:3.8242616957145827)[&rate=0.0035423532286216223]:5.711941866325077)[&rate=0.0035423532286216223]:11.766458964795078,(21[&rate=0.0035423532286216223]:3.0658486130490417,22[&rate=0.0035423532286216223]:4.26584861304903)[&rate=0.0035423532286216223]:10.436813913785713)[&rate=0.0035423532286216223]:37.08566112974228)[&rate=0.0035423532286216223]:1.8010222796169444,8[&rate=0.0035423532286216223]:44.089345936193965)[&rate=0.0035423532286216223]:10.64755520898106,((7[&rate=0.0035423532286216223]:0.0,((10[&rate=0.0035423532286216223]:1.02091700795566,(18[&rate=0.0035423532286216223]:8.521195925866117,19[&rate=0.0035423532286216223]:11.121195925866111)[&rate=0.0035423532286216223]:28.999721082089543)[&rate=0.0035423532286216223]:17.77908299204435,20[&rate=0.0035423532286216223]:0.0)[&rate=0.0035423532286216223]:9.699999999999989)[&rate=0.0035423532286216223]:6.888939363425862,9[&rate=0.0035423532286216223]:25.888939363425862)[&rate=0.0035423532286216223]:38.74796178174917)[&rate=0.0035423532286216223]:13.1683811049501,5[&rate=0.0035423532286216223]:0.005282250125134169)[&rate=0.0035423532286216223]:1.6667401494652836,6[&rate=0.0035423532286216223]:16.872022399590406)[&rate=0.0035423532286216223]:9.717758868157233)[&rate=0.0035423532286216223]:0.0;
tree STATE_10670000 = ((1[&rate=0.0055319272783655666]:4.33841192555181,(((4[&rate=0.0055319272783655666]:13.77459222567306,((7[&rate=0.0055319272783655666]:2.021148472731909,(8[&rate=0.0055319272783655666]:5.599440524050834,9[&rate=0.0055319272783655666]:15.49944052405084)[&rate=0.0055319272783655666]:5.521707948681069)[&rate=0.0055319272783655666]:17.210655999320338,(((10[&rate=0.0055319272783655666]:1.5973945665112552,(18[&rate=0.0055319272783655666]:30.68978646342258,19[&rate=0.0055319272783655666]:33.28978646342257)[&rate=0.0055319272783655666]:7.407608103088677)[&rate=0.0055319272783655666]:28.673460797532954,(20[&rate=0.0055319272783655666]:7.788401951043198,(21[&rate=0.0055319272783655666]:7.540343847234922,22[&rate=0.0055319272783655666]:8.74034384723491)[&rate=0.0055319272783655666]:7.948058103808293)[&rate=0.0055319272783655666]:3.6824534130009994)[&rate=0.0055319272783655666]:3.954592179161125,((11[&rate=0.0055319272783655666]:0.0,(12[&rate=0.0055319272783655666]:0.0,(((13[&rate=0.0055319272783655666]:1.7104641058389518,(15[&rate=0.0055319272783655666]:6.8209115680428525,23[&rate=0.0055319272783655666]:10.120911568042864)[&rate=0.0055319272783655666]:5.289552537796091)[&rate=0.0055319272783655666]:1.9841599386197117,14[&rate=0.0055319272783655666]:0.29462404445865786)[&rate=0.0055319272783655666]:6.748252118313836,(24[&rate=0.0055319272783655666]:12.618472289022783,((25[&rate=0.0055319272783655666]:12.080368616806627,26[&rate=0.0055319272783655666]:13.380368616806624)[&rate=0.0055319272783655666]:1.4716306975583766,27[&rate=0.0055319272783655666]:6.851999314365001)[&rate=0.0055319272783655666]:18.26647297465778)[&rate=0.0055319272783655666]:17.92440387374971)[&rate=0.0055319272783655666]:21.65712383722751)[&rate=0.0055319272783655666]:20.19999999999999)[&rate=0.0055319272783655666]:11.915126381157378,(16[&rate=0.0055319272783655666]:45.61481161534792,17[&rate=0.0055319272783655666]:2.114811615347918)[&rate=0.0055319272783655666]:16.00031476580945)[&rate=0.0055319272783655666]:12.810321162047956)[&rate=0.0055319272783655666]:13.506356928846913)[&rate=0.0055319272783655666]:6.44278775362082)[&rate=0.0055319272783655666]:31.525034667782933,6[&rate=0.0055319272783655666]:13.59962689345599)[&rate=0.0055319272783655666]:1.600373106543998,5[&rate=0.0055319272783655666]:0.0)[&rate=0.0055319272783655666]:10.038411925551799)[&rate=0.0055319272783655666]:1.4518549524895263,(2[&rate=0.0055319272783655666]:5.165523570263247,3[&rate=0.0055319272783655666]:40.36552357026328)[&rate=0.0055319272783655666]:30.424743307778044)[&rate=0.0055319272783655666]:0.0;
tree STATE_10680000 = ((1[&rate=0.0035930501968667334]:0.0,(2[&rate=0.0035930501968667334]:12.264423855920086,3[&rate=0.0035930501968667334]:47.46442385592012)[&rate=0.0035930501968667334]:17.53557614407987)[&rate=0.0035930501968667334]:23.500111606450105,(((4[&rate=0.0035930501968667334]:20.323286882890628,((((7[&rate=0.0035930501968667334]:0.0,20[&rate=0.0035930501968667334]:9.699999999999989)[&rate=0.0035930501968667334]:2.4296658013706747,9[&rate=0.0035930501968667334]:21.429665801370675)[&rate=0.0035930501968667334]:15.792737798511965,8[&rate=0.0035930501968667334]:27.322403599882634)[&rate=0.0035930501968667334]:11.250472391781159,(((10[&rate=0.0035930501968667334]:2.074389441944035,(18[&rate=0.0035930501968667334]:12.998964888132946,19[&rate=0.0035930501968667334]:15.59896488813294)[&rate=0.0035930501968667334]:25.57542455381109)[&rate=0.0035930501968667334]:22.44692304880789,((11[&rate=0.0035930501968667334]:6.077650484154688,(12[&rate=0.0035930501968667334]:3.2105074280729866,(13[&rate=0.0035930501968667334]:4.376281507368418,(14[&rate=0.0035930501968667334]:0.0,((15[&rate=0.0035930501968667334]:9.319494657309988,(24[&rate=0.0035930501968667334]:15.821943559328133,(25[&rate=0.0035930501968667334]:18.98303349440064,(26[&rate=0.0035930501968667334]:17.169906142733716,27[&rate=0.0035930501968667334]:9.169906142733716)[&rate=0.0035930501968667334]:3.113127351666922)[&rate=0.0035930501968667334]:16.038910064927496)[&rate=0.0035930501968667334]:3.197551097981858)[&rate=0.0035930501968667334]:2.9186865863753084,23[&rate=0.0035930501968667334]:15.538181243685308)[&rate=0.0035930501968667334]:1.5618187563147004)[&rate=0.0035930501968667334]:0.9762815073684123)[&rate=0.0035930501968667334]:30.934225920704577)[&rate=0.0035930501968667334]:23.06714305608169)[&rate=0.0035930501968667334]:1.298299416228545,(16[&rate=0.0035930501968667334]:43.5,17[&rate=0.0035930501968667334]:0.0)[&rate=0.0035930501968667334]:13.575949900383222)[&rate=0.0035930501968667334]:7.645362590368691)[&rate=0.0035930501968667334]:1.6701010643895842,(21[&rate=0.0035930501968667334]:6.396207662577879,22[&rate=0.0035930501968667334]:7.596207662577868)[&rate=0.0035930501968667334]:8.695205892563635)[&rate=0.0035930501968667334]:31.78146243652229)[&rate=0.0035930501968667334]:2.750410891226835)[&rate=0.0035930501968667334]:30.610097232147297,6[&rate=0.0035930501968667334]:19.23338411503792)[&rate=0.0035930501968667334]:9.248417917243728,5[&rate=0.0035930501968667334]:13.28180203228166)[&rate=0.0035930501968667334]:15.918309574168433)[&rate=0.0035930501968667334]:0.0;
tree STATE_10690000 = ((1[&rate=0.0038084532124109624]:0.0,(2[&rate=0.0038084532124109624]:11.849391254145218,3[&rate=0.0038084532124109624]:47.04939125414525)[&rate=0.0038084532124109624]:17.950608745854737)[&rate=0.0038084532124109624]:6.955336050303458,((((4[&rate=0.0038084532124109624]:12.044224972222551,((7[&rate=0.0038084532124109624]:2.147933729623219,20[&rate=0.0038084532124109624]:11.847933729623207)[&rate=0.0038084532124109624]:0.038347414613866704,(8[&rate=0.0038084532124109624]:9.316418937086283,9[&rate=0.0038084532124109624]:19.21641893708629)[&rate=0.0038084532124109624]:1.969862207150797)[&rate=0.0038084532124109624]:21.75794382798547)[&rate=0.0038084532124109624]:21.589240633814484,(((10[&rate=0.0038084532124109624]:2.187199727266375,(18[&rate=0.0038084532124109624]:10.725046559995327,19[&rate=0.0038084532124109624]:13.325046559995322)[&rate=0.0038084532124109624]:27.962153167271047)[&rate=0.0038084532124109624]:29.84442082242363,(((11[&rate=0.0038084532124109624]:7.852000448815019,16[&rate=0.0038084532124109624]:57.55200044881501)[&rate=0.0038084532124109624]:1.6445644248270952,(12[&rate=0.0038084532124109624]:6.915458636096346,((13[&rate=0.0038084532124109624]:10.038374338311819,14[&rate=0.0038084532124109624]:6.638374338311813)[&rate=0.0038084532124109624]:4.296745081800033,((15[&rate=0.0038084532124109624]:15.04467226309464,(24[&rate=0.0038084532124109624]:8.988637791865461,((25[&rate=0.0038084532124109624]:9.702970129689522,27[&rate=0.0038084532124109624]:3.002970129689519)[&rate=0.0038084532124109624]:2.443844752206582,26[&rate=0.0038084532124109624]:13.4468148818961)[&rate=0.0038084532124109624]:16.041822909969362)[&rate=0.0038084532124109624]:15.756034471229182)[&rate=0.0038084532124109624]:0.29267812544377847,23[&rate=0.0038084532124109624]:18.63735038853843)[&rate=0.0038084532124109624]:9.397769031573425)[&rate=0.0038084532124109624]:24.680339215984503)[&rate=0.0038084532124109624]:22.781106237545757)[&rate=0.0038084532124109624]:12.823683478950002,17[&rate=0.0038084532124109624]:28.520248352592105)[&rate=0.0038084532124109624]:0.21137219709788724)[&rate=0.0038084532124109624]:10.636784134904076,(21[&rate=0.0038084532124109624]:11.546079161858941,22[&rate=0.0038084532124109624]:12.74607916185893)[&rate=0.0038084532124109624]:20.022325522735144)[&rate=0.0038084532124109624]:31.36506092144296)[&rate=0.0038084532124109624]:13.266534393962957,5[&rate=0.0038084532124109624]:0.0)[&rate=0.0038084532124109624]:6.191202138522925,6[&rate=0.0038084532124109624]:21.391202138522914)[&rate=0.0038084532124109624]:6.464133911780522)[&rate=0.0038084532124109624]:0.0;
tree STATE_10700000 = ((1[&rate=0.005109199328854956]:13.09569478286096,(2[&rate=0.005109199328854956]:0.0,3[&rate=0.005109199328854956]:35.20000000000003)[&rate=0.005109199328854956]:42.895694782860915)[&rate=0.005109199328854956]:8.60319741512032,((((4[&rate=0.005109199328854956]:0.0,(7[&rate=0.005109199328854956]:3.159326522444303,(8[&rate=0.005109199328854956]:0.9042677591050534,9[&rate=0.005109199328854956]:10.804267759105059)[&rate=0.005109199328854956]:11.355058763339244)[&rate=0.005109199328854956]:8.740673477555703)[&rate=0.005109199328854956]:19.104294176126942,(((((10[&rate=0.005109199328854956]:20.048944096682135,(16[&rate=0.005109199328854956]:45.784593438175875,(18[&rate=0.005109199328854956]:12.010066723301527,19[&rate=0.005109199328854956]:14.610066723301522)[&rate=0.005109199328854956]:30.07452671487436)[&rate=0.005109199328854956]:14.464350658506248)[&rate=0.005109199328854956]:3.342329238877241,(11[&rate=0.005109199328854956]:0.0,(12[&rate=0.005109199328854956]:0.0,(13[&rate=0.005109199328854956]:18.852170094827713,(14[&rate=0.005109199328854956]:9.562070257175662,(15[&rate=0.005109199328854956]:11.532504590357334,(23[&rate=0.005109199328854956]:6.478552371766682,(24[&rate=0.005109199328854956]:7.04979731727947,((25[&rate=0.005109199328854956]:3.2318820671518935,26[&rate=0.005109199328854956]:4.531882067151891)[&rate=0.005109199328854956]:3.4681179328481093,27[&rate=0.005109199328854956]:0.0)[&rate=0.005109199328854956]:19.54979731727947)[&rate=0.005109199328854956]:5.828755054487203)[&rate=0.005109199328854956]:8.353952218590663)[&rate=0.005109199328854956]:11.829565666818326)[&rate=0.005109199328854956]:5.890099837652045)[&rate=0.005109199328854956]:13.247829905172296)[&rate=0.005109199328854956]:20.19999999999999)[&rate=0.005109199328854956]:13.891273335559376)[&rate=0.005109199328854956]:0.5652931777075736,17[&rate=0.005109199328854956]:20.656566513266938)[&rate=0.005109199328854956]:16.085139662456058,20[&rate=0.005109199328854956]:21.241706175722996)[&rate=0.005109199328854956]:3.4601651577856245,(21[&rate=0.005109199328854956]:13.305396136240645,22[&rate=0.005109199328854956]:14.505396136240634)[&rate=0.005109199328854956]:19.096475197267992)[&rate=0.005109199328854956]:16.002422842618316)[&rate=0.005109199328854956]:22.693016246697567,6[&rate=0.005109199328854956]:10.097310422824506)[&rate=0.005109199328854956]:5.102689577175482,5[&rate=0.005109199328854956]:0.0)[&rate=0.005109199328854956]:27.39889219798127)[&rate=0.005109199328854956]:0.0;
tree STATE_10710000 = (1[&rate=0.006678668479553624]:3.824553557470864,((2[&rate=0.006678668479553624]:2.6764523894362355,3[&rate=0.006678668479553624]:37.87645238943627)[&rate=0.006678668479553624]:29.335963329985105,(((4[&rate=0.006678668479553624]:26.723166811209254,(((7[&rate=0.006678668479553624]:0.0,(8[&rate=0.006678668479553624]:7.103653047214593,9[&rate=0.006678668479553624]:17.0036530472146)[&rate=0.006678668479553624]:1.9963469527854016)[&rate=0.006678668479553624]:1.6982500980534212,20[&rate=0.006678668479553624]:11.39825009805341)[&rate=0.006678668479553624]:23.6532961573633,((((10[&rate=0.006678668479553624]:0.0,(18[&rate=0.006678668479553624]:9.885560847525397,19[&rate=0.006678668479553624]:12.485560847525392)[&rate=0.006678668479553624]:26.614439152474603)[&rate=0.006678668479553624]:12.061110922118758,(16[&rate=0.006678668479553624]:50.01337523794527,17[&rate=0.006678668479553624]:6.513375237945269)[&rate=0.006678668479553624]:2.2477356841734775)[&rate=0.006678668479553624]:7.856405345386605,(11[&rate=0.006678668479553624]:0.14611861542913118,(12[&rate=0.006678668479553624]:0.0,(((13[&rate=0.006678668479553624]:3.250809946769479,(15[&rate=0.006678668479553624]:9.684604650208009,23[&rate=0.006678668479553624]:12.98460465020802)[&rate=0.006678668479553624]:3.966205296561462)[&rate=0.006678668479553624]:0.1491900532305266,14[&rate=0.006678668479553624]:0.0)[&rate=0.006678668479553624]:9.48470630855742,(24[&rate=0.006678668479553624]:2.1039426230948877,((25[&rate=0.006678668479553624]:0.0,26[&rate=0.006678668479553624]:1.2999999999999972)[&rate=0.006678668479553624]:13.739033324884387,27[&rate=0.006678668479553624]:7.039033324884384)[&rate=0.006678668479553624]:7.5649092982105035)[&rate=0.006678668479553624]:30.880763685462533)[&rate=0.006678668479553624]:19.215293691442582)[&rate=0.006678668479553624]:20.34611861542912)[&rate=0.006678668479553624]:10.271397652076232)[&rate=0.006678668479553624]:13.260822537403683,(21[&rate=0.006678668479553624]:13.278577831507832,22[&rate=0.006678668479553624]:14.47857783150782)[&rate=0.006678668479553624]:8.79976097340122)[&rate=0.006678668479553624]:20.673207450507675)[&rate=0.006678668479553624]:13.271620555792538)[&rate=0.006678668479553624]:10.637543053821048,6[&rate=0.006678668479553624]:5.660709865030299)[&rate=0.006678668479553624]:9.53929013496969,5[&rate=0.006678668479553624]:0.0)[&rate=0.006678668479553624]:7.912415719421375)[&rate=0.006678668479553624]:1.6121378380494775)[&rate=0.006678668479553624]:0.0;
tree STATE_10720000 = (1[&rate=0.003668383627517772]:8.766670257481962,((2[&rate=0.003668383627517772]:9.244022072548773,3[&rate=0.003668383627517772]:44.444022072548805)[&rate=0.003668383627517772]:25.15452225811751,(((4[&rate=0.003668383627517772]:4.01103869395881,(((7[&rate=0.003668383627517772]:0.0,20[&rate=0.003668383627517772]:9.699999999999989)[&rate=0.003668383627517772]:8.183183937204532,9[&rate=0.003668383627517772]:27.183183937204532)[&rate=0.003668383627517772]:1.6008333361450582,8[&rate=0.003668383627517772]:18.884017273349585)[&rate=0.003668383627517772]:6.127021420609225)[&rate=0.003668383627517772]:28.406068482214067,(((10[&rate=0.003668383627517772]:4.27528753049728,(18[&rate=0.003668383627517772]:22.284097521838632,19[&rate=0.003668383627517772]:24.884097521838626)[&rate=0.003668383627517772]:18.49119000865865)[&rate=0.003668383627517772]:22.860471877717146,(16[&rate=0.003668383627517772]:54.47558905740884,17[&rate=0.003668383627517772]:10.97558905740884)[&rate=0.003668383627517772]:12.860170350805575)[&rate=0.003668383627517772]:11.24083837951126,((11[&rate=0.003668383627517772]:1.0039064291870403,(12[&rate=0.003668383627517772]:4.61139592244686,((((13[&rate=0.003668383627517772]:3.132841151077997,((25[&rate=0.003668383627517772]:9.321182091231975,26[&rate=0.003668383627517772]:10.621182091231972)[&rate=0.003668383627517772]:2.203453790160424,27[&rate=0.003668383627517772]:4.824635881392396)[&rate=0.003668383627517772]:30.908205269685595)[&rate=0.003668383627517772]:8.278184735291681,(15[&rate=0.003668383627517772]:3.9259488120330133,23[&rate=0.003668383627517772]:7.225948812033025)[&rate=0.003668383627517772]:17.885077074336657)[&rate=0.003668383627517772]:6.672582930920136,14[&rate=0.003668383627517772]:14.683608817289809)[&rate=0.003668383627517772]:2.2629776796268573,24[&rate=0.003668383627517772]:40.446586496916666)[&rate=0.003668383627517772]:16.364809425530197)[&rate=0.003668383627517772]:16.59251050674017)[&rate=0.003668383627517772]:23.73426194600576,(21[&rate=0.003668383627517772]:16.534030122360605,22[&rate=0.003668383627517772]:17.734030122360593)[&rate=0.003668383627517772]:6.6041382528322)[&rate=0.003668383627517772]:4.138429412532886)[&rate=0.003668383627517772]:34.4405093884472)[&rate=0.003668383627517772]:21.000409762051504,(5[&rate=0.003668383627517772]:1.8497671728004548,6[&rate=0.003668383627517772]:17.049767172800443)[&rate=0.003668383627517772]:4.667749765423935)[&rate=0.003668383627517772]:3.7810273924419278)[&rate=0.003668383627517772]:4.168125926815634)[&rate=0.003668383627517772]:0.0;
tree STATE_10730000 = ((1[&rate=0.010271057951541488]:0.0,(2[&rate=0.010271057951541488]:9.719025452264987,3[&rate=0.010271057951541488]:44.91902545226502)[&rate=0.010271057951541488]:20.080974547734968)[&rate=0.010271057951541488]:6.63730973909918,(((4[&rate=0.010271057951541488]:5.96342274975315,(((7[&rate=0.010271057951541488]:0.0,20[&rate=0.010271057951541488]:9.699999999999989)[&rate=0.010271057951541488]:6.482893937516991,(8[&rate=0.010271057951541488]:8.74222604200466,9[&rate=0.010271057951541488]:18.642226042004665)[&rate=0.010271057951541488]:6.8406678955123255)[&rate=0.010271057951541488]:6.920398495475865,((10[&rate=0.010271057951541488]:11.52909001453257,(18[&rate=0.010271057951541488]:14.372340805937213,19[&rate=0.010271057951541488]:16.972340805937208)[&rate=0.010271057951541488]:33.65674920859536)[&rate=0.010271057951541488]:26.21832142417962,(((11[&rate=0.010271057951541488]:0.0,(12[&rate=0.010271057951541488]:0.0,(((13[&rate=0.010271057951541488]:4.317191652189699,(15[&rate=0.010271057951541488]:7.038719127970758,23[&rate=0.010271057951541488]:10.33871912797077)[&rate=0.010271057951541488]:7.6784725242189324)[&rate=0.010271057951541488]:1.9994890803935306,14[&rate=0.010271057951541488]:2.916680732583224)[&rate=0.010271057951541488]:7.917391835198053,(24[&rate=0.010271057951541488]:1.7948156919010216,((25[&rate=0.010271057951541488]:6.700000000000003,27[&rate=0.010271057951541488]:0.0)[&rate=0.010271057951541488]:7.862919734000304,26[&rate=0.010271057951541488]:15.862919734000304)[&rate=0.010271057951541488]:6.431895957900718)[&rate=0.010271057951541488]:32.539256875880255)[&rate=0.010271057951541488]:17.865927432218726)[&rate=0.010271057951541488]:20.19999999999999)[&rate=0.010271057951541488]:6.0597331890100605,(16[&rate=0.010271057951541488]:43.5,17[&rate=0.010271057951541488]:0.0)[&rate=0.010271057951541488]:12.25973318901005)[&rate=0.010271057951541488]:14.576336413590695,(21[&rate=0.010271057951541488]:3.12055221381641,22[&rate=0.010271057951541488]:4.3205522138163985)[&rate=0.010271057951541488]:15.915517388784352)[&rate=0.010271057951541488]:7.6113418361114356)[&rate=0.010271057951541488]:4.155880994280665)[&rate=0.010271057951541488]:4.460130316760299)[&rate=0.010271057951541488]:36.3587592817089,6[&rate=0.010271057951541488]:10.622182031462046)[&rate=0.010271057951541488]:4.577817968537943,5[&rate=0.010271057951541488]:0.0)[&rate=0.010271057951541488]:12.337309739099169)[&rate=0.010271057951541488]:0.0;
tree STATE_10740000 = (1[&rate=0.005738375896822614]:5.016731248406899,(((2[&rate=0.005738375896822614]:12.016891552409646,3[&rate=0.005738375896822614]:47.21689155240968)[&rate=0.005738375896822614]:0.6634727016242152,(((4[&rate=0.005738375896822614]:0.0,(8[&rate=0.005738375896822614]:14.299472991240478,(10[&rate=0.005738375896822614]:9.01459993025557,((16[&rate=0.005738375896822614]:22.51210191897424,18[&rate=0.005738375896822614]:18.81210191897425)[&rate=0.005738375896822614]:0.3044084531002653,19[&rate=0.005738375896822614]:21.71651037207451)[&rate=0.005738375896822614]:26.398089558181056)[&rate=0.005738375896822614]:24.684873060984913)[&rate=0.005738375896822614]:6.700527008759522)[&rate=0.005738375896822614]:3.984677894982596,((7[&rate=0.005738375896822614]:0.0,20[&rate=0.005738375896822614]:9.699999999999989)[&rate=0.005738375896822614]:3.573953366602339,9[&rate=0.005738375896822614]:22.57395336660234)[&rate=0.005738375896822614]:12.310724528380263)[&rate=0.005738375896822614]:9.201173673395289,(((11[&rate=0.005738375896822614]:3.241648242735394,(12[&rate=0.005738375896822614]:0.0,((13[&rate=0.005738375896822614]:3.4000000000000057,14[&rate=0.005738375896822614]:0.0)[&rate=0.005738375896822614]:9.062179416338992,((15[&rate=0.005738375896822614]:5.059036968168051,23[&rate=0.005738375896822614]:8.359036968168063)[&rate=0.005738375896822614]:8.808493104040302,(24[&rate=0.005738375896822614]:10.544739537355067,(25[&rate=0.005738375896822614]:16.088110278416345,(26[&rate=0.005738375896822614]:15.647678715910835,27[&rate=0.005738375896822614]:7.6476787159108355)[&rate=0.005738375896822614]:1.7404315625055062)[&rate=0.005738375896822614]:13.656629258938725)[&rate=0.005738375896822614]:13.02279053485329)[&rate=0.005738375896822614]:8.994649344130636)[&rate=0.005738375896822614]:19.63782058366101)[&rate=0.005738375896822614]:23.441648242735383)[&rate=0.005738375896822614]:1.0267388193006326,17[&rate=0.005738375896822614]:10.468387062036015)[&rate=0.005738375896822614]:16.945930756239065,(21[&rate=0.005738375896822614]:3.8950523287086583,22[&rate=0.005738375896822614]:5.095052328708647)[&rate=0.005738375896822614]:15.719265489566439)[&rate=0.005738375896822614]:22.8715337501028)[&rate=0.005738375896822614]:22.294512685656002)[&rate=0.005738375896822614]:19.908578260562535,(5[&rate=0.005738375896822614]:0.0,6[&rate=0.005738375896822614]:15.199999999999989)[&rate=0.005738375896822614]:8.488942514596431)[&rate=0.005738375896822614]:2.2277887338104563)[&rate=0.005738375896822614]:0.0;
tree STATE_10750000 = ((1[&rate=0.005515038122406083]:1.718648217647626,(2[&rate=0.005515038122406083]:0.0,3[&rate=0.005515038122406083]:35.20000000000003)[&rate=0.005515038122406083]:31.51864821764758)[&rate=0.005515038122406083]:3.9235448388365057,(((4[&rate=0.005515038122406083]:6.613464157020431,((7[&rate=0.005515038122406083]:0.0,20[&rate=0.005515038122406083]:9.699999999999989)[&rate=0.005515038122406083]:6.743701343135825,(8[&rate=0.005515038122406083]:0.0,9[&rate=0.005515038122406083]:9.900000000000006)[&rate=0.005515038122406083]:15.84370134313582)[&rate=0.005515038122406083]:11.769762813884611)[&rate=0.005515038122406083]:16.809502548438417,(((10[&rate=0.005515038122406083]:11.59476146713142,(((16[&rate=0.005515038122406083]:12.465018873976547,19[&rate=0.005515038122406083]:11.365018873976553)[&rate=0.005515038122406083]:7.57163083342207,18[&rate=0.005515038122406083]:16.336649707398628)[&rate=0.005515038122406083]:30.79772309451534,17[&rate=0.005515038122406083]:7.334372801913958)[&rate=0.005515038122406083]:0.9603886652174509)[&rate=0.005515038122406083]:16.397235574083055,(11[&rate=0.005515038122406083]:0.0,(12[&rate=0.005515038122406083]:2.1865226178630905,((13[&rate=0.005515038122406083]:3.24295112587599,((15[&rate=0.005515038122406083]:7.772173473170355,(23[&rate=0.005515038122406083]:0.012463889180441612,((25[&rate=0.005515038122406083]:5.491903199957887,26[&rate=0.005515038122406083]:6.7919031999578845)[&rate=0.005515038122406083]:5.380968874504166,27[&rate=0.005515038122406083]:4.172872074462051)[&rate=0.005515038122406083]:14.739591814718382)[&rate=0.005515038122406083]:11.059709583989925)[&rate=0.005515038122406083]:4.384487943234717,24[&rate=0.005515038122406083]:21.856661416405075)[&rate=0.005515038122406083]:1.4862897094709098)[&rate=0.005515038122406083]:0.15704887412401547,14[&rate=0.005515038122406083]:0.0)[&rate=0.005515038122406083]:30.886522617863093)[&rate=0.005515038122406083]:18.013477382136898)[&rate=0.005515038122406083]:18.491997041214475)[&rate=0.005515038122406083]:13.825770584296578,(21[&rate=0.005515038122406083]:7.645893304096873,22[&rate=0.005515038122406083]:8.845893304096862)[&rate=0.005515038122406083]:23.071874321414185)[&rate=0.005515038122406083]:22.0051990799478)[&rate=0.005515038122406083]:26.302978652609596,(5[&rate=0.005515038122406083]:0.0,6[&rate=0.005515038122406083]:15.199999999999989)[&rate=0.005515038122406083]:2.825945358068452)[&rate=0.005515038122406083]:8.516247698415668)[&rate=0.005515038122406083]:0.0;
tree STATE_10760000 = ((1[&rate=0.005083364147059729]:7.686566202766983,(2[&rate=0.005083364147059729]:0.0,3[&rate=0.005083364147059729]:35.20000000000003)[&rate=0.005083364147059729]:37.48656620276694)[&rate=0.005083364147059729]:2.248346328928676,(((4[&rate=0.005083364147059729]:0.0,(8[&rate=0.005083364147059729]:10.00990072000863,(10[&rate=0.005083364147059729]:0.0,(16[&rate=0.005083364147059729]:18.68606296016928,(18[&rate=0.005083364147059729]:8.879533812642542,19[&rate=0.005083364147059729]:11.479533812642536)[&rate=0.005083364147059729]:6.10652914752675)[&rate=0.005083364147059729]:21.513937039830708)[&rate=0.005083364147059729]:29.409900720008636)[&rate=0.005083364147059729]:10.99009927999137)[&rate=0.005083364147059729]:1.4550441821141078,(((7[&rate=0.005083364147059729]:2.869347167603891,9[&rate=0.005083364147059729]:21.86934716760389)[&rate=0.005083364147059729]:1.3165193747062887,20[&rate=0.005083364147059729]:13.885866542310168)[&rate=0.005083364147059729]:3.531460388568135,(((11[&rate=0.005083364147059729]:0.0,(12[&rate=0.005083364147059729]:0.0,((13[&rate=0.005083364147059729]:6.428594033624272,(15[&rate=0.005083364147059729]:9.244550438917713,(23[&rate=0.005083364147059729]:8.336564789531792,(24[&rate=0.005083364147059729]:8.296366359625765,(25[&rate=0.005083364147059729]:13.836661891624072,(26[&rate=0.005083364147059729]:13.351077756510707,27[&rate=0.005083364147059729]:5.351077756510707)[&rate=0.005083364147059729]:1.7855841351133623)[&rate=0.005083364147059729]:13.659704468001696)[&rate=0.005083364147059729]:6.440198429906019)[&rate=0.005083364147059729]:4.2079856493859324)[&rate=0.005083364147059729]:7.58404359470655)[&rate=0.005083364147059729]:3.780738148301957,14[&rate=0.005083364147059729]:6.809332181926223)[&rate=0.005083364147059729]:21.89066781807378)[&rate=0.005083364147059729]:20.19999999999999)[&rate=0.005083364147059729]:4.870352049189847,17[&rate=0.005083364147059729]:11.070352049189836)[&rate=0.005083364147059729]:4.973664419057087,(21[&rate=0.005083364147059729]:2.9634044710561085,22[&rate=0.005083364147059729]:4.163404471056097)[&rate=0.005083364147059729]:5.280611997190832)[&rate=0.005083364147059729]:16.87331046263138)[&rate=0.005083364147059729]:5.637717251235799)[&rate=0.005083364147059729]:46.558000339627355,(5[&rate=0.005083364147059729]:0.0,6[&rate=0.005083364147059729]:15.199999999999989)[&rate=0.005083364147059729]:1.1130445217414717)[&rate=0.005083364147059729]:14.521868009954176)[&rate=0.005083364147059729]:0.0;
tree STATE_10770000 = (((1[&rate=0.0042039598494709885]:0.0,3[&rate=0.0042039598494709885]:64.99999999999999)[&rate=0.0042039598494709885]:2.8999125475193637,(((4[&rate=0.0042039598494709885]:15.194138206811274,(((7[&rate=0.0042039598494709885]:0.0,20[&rate=0.0042039598494709885]:9.699999999999989)[&rate=0.0042039598494709885]:3.7359915169741953,9[&rate=0.0042039598494709885]:22.735991516974195)[&rate=0.0042039598494709885]:0.21234368132225256,(8[&rate=0.0042039598494709885]:7.6244381699079185,(10[&rate=0.0042039598494709885]:0.0,(18[&rate=0.0042039598494709885]:9.483979327256108,19[&rate=0.0042039598494709885]:12.083979327256102)[&rate=0.0042039598494709885]:27.016020672743892)[&rate=0.0042039598494709885]:27.024438169907924)[&rate=0.0042039598494709885]:5.423897028388524)[&rate=0.0042039598494709885]:23.145803008514832)[&rate=0.0042039598494709885]:5.303807156887245,(((11[&rate=0.0042039598494709885]:5.401591995764576,(16[&rate=0.0042039598494709885]:43.5,17[&rate=0.0042039598494709885]:0.0)[&rate=0.0042039598494709885]:11.601591995764565)[&rate=0.0042039598494709885]:0.6302686815779879,(12[&rate=0.0042039598494709885]:8.71538504765337,(((13[&rate=0.0042039598494709885]:3.4000000000000057,14[&rate=0.0042039598494709885]:0.0)[&rate=0.0042039598494709885]:0.17121731844792976,(24[&rate=0.0042039598494709885]:18.49586496297141,((25[&rate=0.0042039598494709885]:15.023072031473689,26[&rate=0.0042039598494709885]:16.323072031473686)[&rate=0.0042039598494709885]:1.4397793407420885,27[&rate=0.0042039598494709885]:9.762851372215774)[&rate=0.0042039598494709885]:21.233013590755636)[&rate=0.0042039598494709885]:5.1753523554765195)[&rate=0.0042039598494709885]:3.919095285855043,(15[&rate=0.0042039598494709885]:6.844872225597591,23[&rate=0.0042039598494709885]:10.144872225597602)[&rate=0.0042039598494709885]:11.04544037870538)[&rate=0.0042039598494709885]:33.3250724433504)[&rate=0.0042039598494709885]:17.516475629689182)[&rate=0.0042039598494709885]:11.581787635869105,(21[&rate=0.0042039598494709885]:7.642920431391488,22[&rate=0.0042039598494709885]:8.842920431391477)[&rate=0.0042039598494709885]:8.370727881820187)[&rate=0.0042039598494709885]:33.784297050486856)[&rate=0.0042039598494709885]:27.164743859558143,(5[&rate=0.0042039598494709885]:0.0,6[&rate=0.0042039598494709885]:15.199999999999989)[&rate=0.0042039598494709885]:0.7626892232566718)[&rate=0.0042039598494709885]:7.8372233242626805)[&rate=0.0042039598494709885]:0.14124915815901318,2[&rate=0.0042039598494709885]:32.84116170567833)[&rate=0.0042039598494709885]:0.0;
tree STATE_10780000 = ((1[&rate=0.006358119599374028]:5.43504024354371,(2[&rate=0.006358119599374028]:14.831271146895546,3[&rate=0.006358119599374028]:50.03127114689558)[&rate=0.006358119599374028]:20.40376909664812)[&rate=0.006358119599374028]:0.2576999130129707,((((4[&rate=0.006358119599374028]:4.0900156757249135,((10[&rate=0.006358119599374028]:0.0,(18[&rate=0.006358119599374028]:21.56908797998517,19[&rate=0.006358119599374028]:24.169087979985164)[&rate=0.006358119599374028]:14.93091202001483)[&rate=0.006358119599374028]:23.338915360211615,((11[&rate=0.006358119599374028]:4.085194145521015,((12[&rate=0.006358119599374028]:1.3360786241162401,(((13[&rate=0.006358119599374028]:3.019306313224753,(24[&rate=0.006358119599374028]:3.2252236149873603,((25[&rate=0.006358119599374028]:9.200531151073527,27[&rate=0.006358119599374028]:2.500531151073524)[&rate=0.006358119599374028]:4.190340640250012,26[&rate=0.006358119599374028]:14.690871791323536)[&rate=0.006358119599374028]:9.034351823663824)[&rate=0.006358119599374028]:19.894082698237387)[&rate=0.006358119599374028]:1.1711495004547317,14[&rate=0.006358119599374028]:0.790455813679479)[&rate=0.006358119599374028]:1.167237991902823,(15[&rate=0.006358119599374028]:2.078465506229932,23[&rate=0.006358119599374028]:5.378465506229944)[&rate=0.006358119599374028]:13.679228299352367)[&rate=0.006358119599374028]:28.07838481853394)[&rate=0.006358119599374028]:20.309710388196052,(16[&rate=0.006358119599374028]:43.5,17[&rate=0.006358119599374028]:0.0)[&rate=0.006358119599374028]:7.645789012312292)[&rate=0.006358119599374028]:2.6394051332087116)[&rate=0.006358119599374028]:7.11696826845008,(21[&rate=0.006358119599374028]:6.126299043217813,22[&rate=0.006358119599374028]:7.3262990432178015)[&rate=0.006358119599374028]:3.475863370753288)[&rate=0.006358119599374028]:2.63675294624052)[&rate=0.006358119599374028]:21.151100315513304)[&rate=0.006358119599374028]:2.6418780121137075,((7[&rate=0.006358119599374028]:7.790108357339534,20[&rate=0.006358119599374028]:17.490108357339523)[&rate=0.006358119599374028]:8.080524872616422,(8[&rate=0.006358119599374028]:0.0,9[&rate=0.006358119599374028]:9.900000000000006)[&rate=0.006358119599374028]:24.97063322995595)[&rate=0.006358119599374028]:2.7612604578826705)[&rate=0.006358119599374028]:38.24358768729408,6[&rate=0.006358119599374028]:13.2754813751327)[&rate=0.006358119599374028]:3.1956603278316322,5[&rate=0.006358119599374028]:1.2711417029643428)[&rate=0.006358119599374028]:10.121598453592327)[&rate=0.006358119599374028]:0.0;
tree STATE_10790000 = ((1[&rate=0.0033083350639955093]:0.0,(2[&rate=0.0033083350639955093]:0.0,3[&rate=0.0033083350639955093]:35.20000000000003)[&rate=0.0033083350639955093]:29.799999999999955)[&rate=0.0033083350639955093]:11.351630163813269,(((((4[&rate=0.0033083350639955093]:15.882794101696575,((7[&rate=0.0033083350639955093]:0.2656373384314179,20[&rate=0.0033083350639955093]:9.965637338431407)[&rate=0.0033083350639955093]:11.535946898871998,(8[&rate=0.0033083350639955093]:6.862602064195656,9[&rate=0.0033083350639955093]:16.76260206419566)[&rate=0.0033083350639955093]:14.038982173107755)[&rate=0.0033083350639955093]:15.981209864393165)[&rate=0.0033083350639955093]:0.10546492043587818,(10[&rate=0.0033083350639955093]:1.4118226233777875,(18[&rate=0.0033083350639955093]:12.040241633926783,19[&rate=0.0033083350639955093]:14.640241633926777)[&rate=0.0033083350639955093]:25.871580989451004)[&rate=0.0033083350639955093]:54.97643639875467)[&rate=0.0033083350639955093]:21.483033541217594,(((11[&rate=0.0033083350639955093]:0.8834384313623076,(12[&rate=0.0033083350639955093]:0.0,((13[&rate=0.0033083350639955093]:13.202275571866338,(14[&rate=0.0033083350639955093]:7.071713862122323,((15[&rate=0.0033083350639955093]:12.54016716055748,((25[&rate=0.0033083350639955093]:9.6753107189167,26[&rate=0.0033083350639955093]:10.975310718916697)[&rate=0.0033083350639955093]:2.7011583280704716,27[&rate=0.0033083350639955093]:5.676469046987169)[&rate=0.0033083350639955093]:29.063698113570315)[&rate=0.0033083350639955093]:2.2860845901384437,23[&rate=0.0033083350639955093]:18.126251750695936)[&rate=0.0033083350639955093]:6.045462111426396)[&rate=0.0033083350639955093]:2.730561709744009)[&rate=0.0033083350639955093]:9.975284957528537,24[&rate=0.0033083350639955093]:43.27756052939487)[&rate=0.0033083350639955093]:8.922439470605134)[&rate=0.0033083350639955093]:21.083438431362296)[&rate=0.0033083350639955093]:16.701534990582118,(16[&rate=0.0033083350639955093]:44.920619231947654,17[&rate=0.0033083350639955093]:1.4206192319476543)[&rate=0.0033083350639955093]:22.36435418999676)[&rate=0.0033083350639955093]:48.892711809143364,(21[&rate=0.0033083350639955093]:18.66649273461323,22[&rate=0.0033083350639955093]:19.866492734613217)[&rate=0.0033083350639955093]:46.21119249647457)[&rate=0.0033083350639955093]:1.8936073322622633)[&rate=0.0033083350639955093]:10.617952800829755,6[&rate=0.0033083350639955093]:16.3892453641798)[&rate=0.0033083350639955093]:2.4144332853749972,5[&rate=0.0033083350639955093]:3.6036786495548085)[&rate=0.0033083350639955093]:13.447951514258449)[&rate=0.0033083350639955093]:0.0;
tree STATE_10800000 = ((1[&rate=0.004842440759707637]:0.0,(2[&rate=0.004842440759707637]:14.535328752221147,3[&rate=0.004842440759707637]:49.73532875222118)[&rate=0.004842440759707637]:15.264671247778807)[&rate=0.004842440759707637]:7.223257674098107,((((4[&rate=0.004842440759707637]:2.767103468607772,((7[&rate=0.004842440759707637]:0.0,20[&rate=0.004842440759707637]:9.699999999999989)[&rate=0.004842440759707637]:4.552653636899379,(8[&rate=0.004842440759707637]:0.0,9[&rate=0.004842440759707637]:9.900000000000006)[&rate=0.004842440759707637]:13.652653636899373)[&rate=0.004842440759707637]:10.114449831708399)[&rate=0.004842440759707637]:11.65931466927637,((((10[&rate=0.004842440759707637]:0.0,(18[&rate=0.004842440759707637]:11.13892497675674,19[&rate=0.004842440759707637]:13.738924976756735)[&rate=0.004842440759707637]:25.36107502324326)[&rate=0.004842440759707637]:12.364065254665633,16[&rate=0.004842440759707637]:52.56406525466562)[&rate=0.004842440759707637]:16.68865119184197,((11[&rate=0.004842440759707637]:0.0,(12[&rate=0.004842440759707637]:4.156969532753138,(((13[&rate=0.004842440759707637]:5.464418030636594,14[&rate=0.004842440759707637]:2.0644180306365882)[&rate=0.004842440759707637]:4.549373049507025,24[&rate=0.004842440759707637]:30.113791080143613)[&rate=0.004842440759707637]:8.200418984100793,((15[&rate=0.004842440759707637]:7.297882585539661,((25[&rate=0.004842440759707637]:8.041315945919791,26[&rate=0.004842440759707637]:9.341315945919789)[&rate=0.004842440759707637]:7.714823792791737,27[&rate=0.004842440759707637]:9.056139738711526)[&rate=0.004842440759707637]:20.441742846828138)[&rate=0.004842440759707637]:3.3568540821669046,23[&rate=0.004842440759707637]:13.954736667706577)[&rate=0.004842440759707637]:17.959473396537838)[&rate=0.004842440759707637]:18.042759468508734)[&rate=0.004842440759707637]:16.04303046724685)[&rate=0.004842440759707637]:16.71603097192333,17[&rate=0.004842440759707637]:22.91603097192332)[&rate=0.004842440759707637]:2.8366854745842716)[&rate=0.004842440759707637]:2.1610877242507627,(21[&rate=0.004842440759707637]:3.159897454915267,22[&rate=0.004842440759707637]:4.359897454915256)[&rate=0.004842440759707637]:16.953906715843104)[&rate=0.004842440759707637]:23.61261396712578)[&rate=0.004842440759707637]:27.362976500107436,6[&rate=0.004842440759707637]:10.089394637991575)[&rate=0.004842440759707637]:7.4673608669110365,5[&rate=0.004842440759707637]:2.3567555049026225)[&rate=0.004842440759707637]:10.566502169195473)[&rate=0.004842440759707637]:0.0;
tree STATE_10810000 = ((1[&rate=0.0045281440158785324]:11.723786309587382,(2[&rate=0.0045281440158785324]:0.1372375928863505,3[&rate=0.0045281440158785324]:35.33723759288638)[&rate=0.0045281440158785324]:41.386548716700986)[&rate=0.0045281440158785324]:0.26950944412377,((((4[&rate=0.0045281440158785324]:5.927217007276866,(7[&rate=0.0045281440158785324]:0.0,(8[&rate=0.0045281440158785324]:4.149238219057224,9[&rate=0.0045281440158785324]:14.04923821905723)[&rate=0.0045281440158785324]:4.95076178094277)[&rate=0.0045281440158785324]:17.82721700727687)[&rate=0.0045281440158785324]:6.787541189407023,(((10[&rate=0.0045281440158785324]:0.0,(18[&rate=0.0045281440158785324]:29.9910135662861,19[&rate=0.0045281440158785324]:32.591013566286094)[&rate=0.0045281440158785324]:6.5089864337139005)[&rate=0.0045281440158785324]:40.991089398172235,20[&rate=0.0045281440158785324]:22.191089398172224)[&rate=0.0045281440158785324]:1.3679516144161,(((11[&rate=0.0045281440158785324]:1.2095871405912675,(16[&rate=0.0045281440158785324]:43.5,17[&rate=0.0045281440158785324]:0.0)[&rate=0.0045281440158785324]:7.409587140591256)[&rate=0.0045281440158785324]:0.9857588005987168,(12[&rate=0.0045281440158785324]:8.06116907127759,((((13[&rate=0.0045281440158785324]:2.1640419985287735,24[&rate=0.0045281440158785324]:22.264041998528768)[&rate=0.0045281440158785324]:1.2359580014712321,14[&rate=0.0045281440158785324]:0.0)[&rate=0.0045281440158785324]:1.2658751762476186,23[&rate=0.0045281440158785324]:18.365875176247627)[&rate=0.0045281440158785324]:4.822163324069493,(15[&rate=0.0045281440158785324]:14.10523305920821,((25[&rate=0.0045281440158785324]:1.5195301999895383,26[&rate=0.0045281440158785324]:2.8195301999895355)[&rate=0.0045281440158785324]:7.688557532466231,27[&rate=0.0045281440158785324]:2.508087732455767)[&rate=0.0045281440158785324]:33.79714532675244)[&rate=0.0045281440158785324]:5.7828054411088985)[&rate=0.0045281440158785324]:30.67313057096048)[&rate=0.0045281440158785324]:14.334176869912383)[&rate=0.0045281440158785324]:19.424936288879053,(21[&rate=0.0045281440158785324]:12.469188628830665,22[&rate=0.0045281440158785324]:13.669188628830653)[&rate=0.0045281440158785324]:7.551093601238378)[&rate=0.0045281440158785324]:11.238758782519298)[&rate=0.0045281440158785324]:10.755717184095559)[&rate=0.0045281440158785324]:34.1852418033161,5[&rate=0.0045281440158785324]:0.0)[&rate=0.0045281440158785324]:1.177652193036323,6[&rate=0.0045281440158785324]:16.37765219303631)[&rate=0.0045281440158785324]:16.515643560674818)[&rate=0.0045281440158785324]:0.0;
tree STATE_10820000 = ((1[&rate=0.007896310747972255]:0.0,(2[&rate=0.007896310747972255]:8.518255766485225,3[&rate=0.007896310747972255]:43.71825576648526)[&rate=0.007896310747972255]:21.28174423351473)[&rate=0.007896310747972255]:21.448428859011983,(((4[&rate=0.007896310747972255]:14.22775886912656,(((7[&rate=0.007896310747972255]:6.25054179811535,9[&rate=0.007896310747972255]:25.25054179811535)[&rate=0.007896310747972255]:7.748487219772542,8[&rate=0.007896310747972255]:23.099029017887887)[&rate=0.007896310747972255]:6.4901328885514005,20[&rate=0.007896310747972255]:30.18916190643928)[&rate=0.007896310747972255]:5.638596962687274)[&rate=0.007896310747972255]:3.711387822669195,((((10[&rate=0.007896310747972255]:0.0,(18[&rate=0.007896310747972255]:1.8924622373183837,19[&rate=0.007896310747972255]:4.492462237318378)[&rate=0.007896310747972255]:34.607537762681616)[&rate=0.007896310747972255]:20.671863713959823,(16[&rate=0.007896310747972255]:43.5,17[&rate=0.007896310747972255]:0.0)[&rate=0.007896310747972255]:17.37186371395981)[&rate=0.007896310747972255]:17.852809189078116,(11[&rate=0.007896310747972255]:1.081859189267945,(12[&rate=0.007896310747972255]:0.0,((13[&rate=0.007896310747972255]:0.6389474005299007,(((15[&rate=0.007896310747972255]:0.8614552175615238,((25[&rate=0.007896310747972255]:12.353296295631127,26[&rate=0.007896310747972255]:13.653296295631124)[&rate=0.007896310747972255]:0.9531548384556281,27[&rate=0.007896310747972255]:6.606451134086752)[&rate=0.007896310747972255]:16.455004083474776)[&rate=0.007896310747972255]:2.8043255598321046,23[&rate=0.007896310747972255]:6.96578077739364)[&rate=0.007896310747972255]:5.726466630818422,24[&rate=0.007896310747972255]:19.092247408212053)[&rate=0.007896310747972255]:1.646699992317842)[&rate=0.007896310747972255]:2.761052599470105,14[&rate=0.007896310747972255]:0.0)[&rate=0.007896310747972255]:28.700000000000003)[&rate=0.007896310747972255]:21.281859189267934)[&rate=0.007896310747972255]:27.942813713769993)[&rate=0.007896310747972255]:2.4516486157570654,(21[&rate=0.007896310747972255]:10.740074111076012,22[&rate=0.007896310747972255]:11.940074111076001)[&rate=0.007896310747972255]:19.136247407718997)[&rate=0.007896310747972255]:17.362825173000758)[&rate=0.007896310747972255]:33.28510083754537,(5[&rate=0.007896310747972255]:0.0,6[&rate=0.007896310747972255]:15.199999999999989)[&rate=0.007896310747972255]:4.324247529341136)[&rate=0.007896310747972255]:22.824181329670836)[&rate=0.007896310747972255]:0.0;
tree STATE_10830000 = ((1[&rate=0.005658920614140817]:0.2655695862316918,2[&rate=0.005658920614140817]:30.065569586231646)[&rate=0.005658920614140817]:10.405392537849792,((3[&rate=0.005658920614140817]:35.893279710903485,(((4[&rate=0.005658920614140817]:5.680186084003125,((7[&rate=0.005658920614140817]:0.04177554770389236,8[&rate=0.005658920614140817]:9.141775547703887)[&rate=0.005658920614140817]:7.196580984001855,20[&rate=0.005658920614140817]:16.938356531705736)[&rate=0.005658920614140817]:10.341829552297384)[&rate=0.005658920614140817]:1.3775916196524634,9[&rate=0.005658920614140817]:37.957777703655594)[&rate=0.005658920614140817]:14.615574698653575,(((10[&rate=0.005658920614140817]:5.2904773223405925,((16[&rate=0.005658920614140817]:16.927785237279977,19[&rate=0.005658920614140817]:15.827785237279983)[&rate=0.005658920614140817]:7.016910574591037,18[&rate=0.005658920614140817]:20.244695811871026)[&rate=0.005658920614140817]:21.545781510469567)[&rate=0.005658920614140817]:19.530484836447656,((11[&rate=0.005658920614140817]:8.699999964683144,(12[&rate=0.005658920614140817]:2.2075852845036934,(((13[&rate=0.005658920614140817]:6.789777884402696,24[&rate=0.005658920614140817]:26.88977788440269)[&rate=0.005658920614140817]:3.0088087510523565,14[&rate=0.005658920614140817]:6.398586635455047)[&rate=0.005658920614140817]:6.032629330150506,(15[&rate=0.005658920614140817]:17.692147818271607,(23[&rate=0.005658920614140817]:19.017702240765296,((25[&rate=0.005658920614140817]:2.2633560674717814,26[&rate=0.005658920614140817]:3.5633560674717786)[&rate=0.005658920614140817]:4.436643932528222,27[&rate=0.005658920614140817]:0.0)[&rate=0.005658920614140817]:37.91770224076529)[&rate=0.005658920614140817]:1.974445577506323)[&rate=0.005658920614140817]:8.539068147333943)[&rate=0.005658920614140817]:18.476369318898143)[&rate=0.005658920614140817]:26.69241468017944)[&rate=0.005658920614140817]:3.4536351726416115,17[&rate=0.005658920614140817]:18.353635137324744)[&rate=0.005658920614140817]:3.1673270214634925)[&rate=0.005658920614140817]:23.4430270525381,(21[&rate=0.005658920614140817]:8.14166235206956,22[&rate=0.005658920614140817]:9.341662352069548)[&rate=0.005658920614140817]:29.022326859256793)[&rate=0.005658920614140817]:13.809363190982822)[&rate=0.005658920614140817]:1.8199273085943162)[&rate=0.005658920614140817]:37.24481331168201,(5[&rate=0.005658920614140817]:8.831854510606263,6[&rate=0.005658920614140817]:24.03185451060625)[&rate=0.005658920614140817]:5.006238511979234)[&rate=0.005658920614140817]:2.532869101495976)[&rate=0.005658920614140817]:0.0;
tree STATE_10840000 = (1[&rate=0.005453064714946815]:1.5156918224894582,(2[&rate=0.005453064714946815]:29.911152520388583,(((3[&rate=0.005453064714946815]:34.1802421150626,((4[&rate=0.005453064714946815]:0.0,(7[&rate=0.005453064714946815]:0.0,(8[&rate=0.005453064714946815]:5.172694486958449,9[&rate=0.005453064714946815]:15.072694486958454)[&rate=0.005453064714946815]:3.9273055130415457)[&rate=0.005453064714946815]:11.900000000000006)[&rate=0.005453064714946815]:18.21408607317234,(((10[&rate=0.005453064714946815]:0.0,((16[&rate=0.005453064714946815]:9.357631732860355,19[&rate=0.005453064714946815]:8.25763173286036)[&rate=0.005453064714946815]:16.32120061455535,18[&rate=0.005453064714946815]:21.978832347415718)[&rate=0.005453064714946815]:14.521167652584282)[&rate=0.005453064714946815]:22.12021073776114,20[&rate=0.005453064714946815]:3.32021073776113)[&rate=0.005453064714946815]:17.68679117477798,(((11[&rate=0.005453064714946815]:0.0,(12[&rate=0.005453064714946815]:0.0,(13[&rate=0.005453064714946815]:8.59007976967569,((14[&rate=0.005453064714946815]:0.0,(24[&rate=0.005453064714946815]:14.86186451660771,(25[&rate=0.005453064714946815]:15.65822377290537,(26[&rate=0.005453064714946815]:9.24148110020836,27[&rate=0.005453064714946815]:1.2414811002083592)[&rate=0.005453064714946815]:7.716742672697007)[&rate=0.005453064714946815]:18.403640743702343)[&rate=0.005453064714946815]:8.63813548339229)[&rate=0.005453064714946815]:1.2600699652588503,(15[&rate=0.005453064714946815]:6.192025175871869,23[&rate=0.005453064714946815]:9.49202517587188)[&rate=0.005453064714946815]:8.868044789386978)[&rate=0.005453064714946815]:3.9300098044168337)[&rate=0.005453064714946815]:23.50992023032432)[&rate=0.005453064714946815]:20.19999999999999)[&rate=0.005453064714946815]:9.216155551733337,17[&rate=0.005453064714946815]:15.416155551733326)[&rate=0.005453064714946815]:7.3139549905919665,(21[&rate=0.005453064714946815]:13.407000307400708,22[&rate=0.005453064714946815]:14.607000307400696)[&rate=0.005453064714946815]:1.5231102349246015)[&rate=0.005453064714946815]:13.776891370213818)[&rate=0.005453064714946815]:18.807084160633224)[&rate=0.005453064714946815]:3.5661560418902525)[&rate=0.005453064714946815]:25.1197578849374,5[&rate=0.005453064714946815]:0.0)[&rate=0.005453064714946815]:0.351388242515668,6[&rate=0.005453064714946815]:15.551388242515657)[&rate=0.005453064714946815]:5.459764277872949)[&rate=0.005453064714946815]:1.4045393021008294)[&rate=0.005453064714946815]:0.0;
tree STATE_10850000 = ((1[&rate=0.006582109209204482]:5.1311234214778665,(2[&rate=0.006582109209204482]:0.0,3[&rate=0.006582109209204482]:35.20000000000003)[&rate=0.006582109209204482]:34.93112342147782)[&rate=0.006582109209204482]:9.99496569716905,(((4[&rate=0.006582109209204482]:3.395824779759735,(7[&rate=0.006582109209204482]:2.6706990558604815,((8[&rate=0.006582109209204482]:6.720127283508745,9[&rate=0.006582109209204482]:16.62012728350875)[&rate=0.006582109209204482]:2.7761107667046048,20[&rate=0.006582109209204482]:10.096238050213344)[&rate=0.006582109209204482]:2.274461005647126)[&rate=0.006582109209204482]:12.62512572389926)[&rate=0.006582109209204482]:32.14617810018103,(((10[&rate=0.006582109209204482]:0.0,((16[&rate=0.006582109209204482]:16.252264994258894,19[&rate=0.006582109209204482]:15.1522649942589)[&rate=0.006582109209204482]:2.90974431723415,18[&rate=0.006582109209204482]:15.462009311493055)[&rate=0.006582109209204482]:21.037990688506945)[&rate=0.006582109209204482]:28.23096375575416,((11[&rate=0.006582109209204482]:10.294800974316288,17[&rate=0.006582109209204482]:16.494800974316277)[&rate=0.006582109209204482]:7.307712082739215,(12[&rate=0.006582109209204482]:2.8991480159164666,((13[&rate=0.006582109209204482]:4.671097675435632,14[&rate=0.006582109209204482]:1.2710976754356267)[&rate=0.006582109209204482]:2.8034614431826483,((15[&rate=0.006582109209204482]:8.439461966732452,24[&rate=0.006582109209204482]:18.139461966732455)[&rate=0.006582109209204482]:1.3709281368560795,(23[&rate=0.006582109209204482]:5.6655482343016885,((25[&rate=0.006582109209204482]:5.330471255552715,26[&rate=0.006582109209204482]:6.630471255552712)[&rate=0.006582109209204482]:6.070533627839043,27[&rate=0.006582109209204482]:4.7010048833917555)[&rate=0.006582109209204482]:19.864543350909926)[&rate=0.006582109209204482]:7.444841869286854)[&rate=0.006582109209204482]:8.06416901502974)[&rate=0.006582109209204482]:27.524588897298194)[&rate=0.006582109209204482]:34.903365041139025)[&rate=0.006582109209204482]:1.128450698698657)[&rate=0.006582109209204482]:6.570325203669427,(21[&rate=0.006582109209204482]:11.02500197199167,22[&rate=0.006582109209204482]:12.22500197199166)[&rate=0.006582109209204482]:12.676286987431922)[&rate=0.006582109209204482]:41.140713920517186)[&rate=0.006582109209204482]:22.09648656855697,(5[&rate=0.006582109209204482]:5.284828982075908,6[&rate=0.006582109209204482]:20.484828982075896)[&rate=0.006582109209204482]:5.453660466421837)[&rate=0.006582109209204482]:10.08759967014916)[&rate=0.006582109209204482]:0.0;
tree STATE_10860000 = ((1[&rate=0.004166268544088221]:6.39244269471024,(2[&rate=0.004166268544088221]:3.0350282964516566,3[&rate=0.004166268544088221]:38.23502829645169)[&rate=0.004166268544088221]:33.15741439825854)[&rate=0.004166268544088221]:7.2048678130530845,((((4[&rate=0.004166268544088221]:1.0930774999908408,(7[&rate=0.004166268544088221]:6.677668751243544,8[&rate=0.004166268544088221]:15.777668751243539)[&rate=0.004166268544088221]:6.315408748747302)[&rate=0.004166268544088221]:4.841643136532284,((((10[&rate=0.004166268544088221]:6.408055396989809,18[&rate=0.004166268544088221]:42.90805539698981)[&rate=0.004166268544088221]:16.38482737259592,20[&rate=0.004166268544088221]:3.9928827695857194)[&rate=0.004166268544088221]:4.462735870855681,(21[&rate=0.004166268544088221]:6.654293894857062,22[&rate=0.004166268544088221]:7.854293894857051)[&rate=0.004166268544088221]:9.501324745584355)[&rate=0.004166268544088221]:6.667037121342446,(11[&rate=0.004166268544088221]:14.890391350398133,((12[&rate=0.004166268544088221]:2.595564420460761,(13[&rate=0.004166268544088221]:17.442664409661894,((14[&rate=0.004166268544088221]:0.0,(24[&rate=0.004166268544088221]:7.117870885453083,((25[&rate=0.004166268544088221]:5.41677146767974,26[&rate=0.004166268544088221]:6.716771467679737)[&rate=0.004166268544088221]:12.685039941322497,27[&rate=0.004166268544088221]:11.401811409002235)[&rate=0.004166268544088221]:8.216059476450848)[&rate=0.004166268544088221]:16.382129114546917)[&rate=0.004166268544088221]:1.8657706235382463,(15[&rate=0.004166268544088221]:6.075097012385292,23[&rate=0.004166268544088221]:9.375097012385304)[&rate=0.004166268544088221]:9.590673611152951)[&rate=0.004166268544088221]:12.176893786123642)[&rate=0.004166268544088221]:17.252900010798875)[&rate=0.004166268544088221]:27.21223055912253,((16[&rate=0.004166268544088221]:9.675529091627538,19[&rate=0.004166268544088221]:8.575529091627544)[&rate=0.004166268544088221]:48.728515626692584,17[&rate=0.004166268544088221]:14.904044718320122)[&rate=0.004166268544088221]:0.9037502612631698)[&rate=0.004166268544088221]:5.282596370814829)[&rate=0.004166268544088221]:9.532264411385725)[&rate=0.004166268544088221]:12.412064874739272)[&rate=0.004166268544088221]:7.1961914420311075,9[&rate=0.004166268544088221]:44.03091207855424)[&rate=0.004166268544088221]:38.37540219952484,(5[&rate=0.004166268544088221]:3.0335829238289307,6[&rate=0.004166268544088221]:18.23358292382892)[&rate=0.004166268544088221]:1.572731354250152)[&rate=0.004166268544088221]:14.690996229684231)[&rate=0.004166268544088221]:0.0;
tree STATE_10870000 = ((1[&rate=0.006207704456002201]:0.4002865804782232,(2[&rate=0.006207704456002201]:16.202770852241997,3[&rate=0.006207704456002201]:51.40277085224203)[&rate=0.006207704456002201]:13.99751572823618)[&rate=0.006207704456002201]:7.597178351142674,((((4[&rate=0.006207704456002201]:1.6771738361732957,((7[&rate=0.006207704456002201]:1.0633490203484257,8[&rate=0.006207704456002201]:10.16334902034842)[&rate=0.006207704456002201]:0.49844999695464764,9[&rate=0.006207704456002201]:20.561799017303073)[&rate=0.006207704456002201]:12.015374818870228)[&rate=0.006207704456002201]:2.368447943201545,((((10[&rate=0.006207704456002201]:3.5533930579869946,(18[&rate=0.006207704456002201]:13.714376002444176,19[&rate=0.006207704456002201]:16.31437600244417)[&rate=0.006207704456002201]:26.33901705554282)[&rate=0.006207704456002201]:17.062129985857837,(11[&rate=0.006207704456002201]:0.0,16[&rate=0.006207704456002201]:49.69999999999999)[&rate=0.006207704456002201]:11.115523043844831)[&rate=0.006207704456002201]:15.191315398725251,(((12[&rate=0.006207704456002201]:0.048632603533349084,(((13[&rate=0.006207704456002201]:1.3875563114254703,(23[&rate=0.006207704456002201]:10.951307268493025,24[&rate=0.006207704456002201]:17.351307268493017)[&rate=0.006207704456002201]:4.136249042932448)[&rate=0.006207704456002201]:2.0124436885745354,14[&rate=0.006207704456002201]:0.0)[&rate=0.006207704456002201]:4.147511283738041,(15[&rate=0.006207704456002201]:4.404045968882954,((25[&rate=0.006207704456002201]:4.972473224397423,26[&rate=0.006207704456002201]:6.27247322439742)[&rate=0.006207704456002201]:1.7275267756025796,27[&rate=0.006207704456002201]:0.0)[&rate=0.006207704456002201]:26.604045968882957)[&rate=0.006207704456002201]:13.543465314855084)[&rate=0.006207704456002201]:24.60112131979531)[&rate=0.006207704456002201]:22.83065274698876,17[&rate=0.006207704456002201]:8.87928535052211)[&rate=0.006207704456002201]:19.73801073531608,20[&rate=0.006207704456002201]:13.117296085838191)[&rate=0.006207704456002201]:3.88954235673188)[&rate=0.006207704456002201]:3.6878308584607993,(21[&rate=0.006207704456002201]:10.978256041077643,22[&rate=0.006207704456002201]:12.178256041077631)[&rate=0.006207704456002201]:17.416413259953245)[&rate=0.006207704456002201]:4.9509524783439645)[&rate=0.006207704456002201]:32.402652279920986,6[&rate=0.006207704456002201]:4.748274059295824)[&rate=0.006207704456002201]:10.777027982172598,5[&rate=0.006207704456002201]:0.3253020414684329)[&rate=0.006207704456002201]:13.372162890152453)[&rate=0.006207704456002201]:0.0;
tree STATE_10880000 = ((1[&rate=0.004108121141508695]:0.0,(2[&rate=0.004108121141508695]:19.11117901097265,3[&rate=0.004108121141508695]:54.31117901097268)[&rate=0.004108121141508695]:10.688820989027306)[&rate=0.004108121141508695]:9.105582487466876,((((4[&rate=0.004108121141508695]:4.122833013165632,(((7[&rate=0.004108121141508695]:0.0,9[&rate=0.004108121141508695]:19.0)[&rate=0.004108121141508695]:1.0485012807415046,20[&rate=0.004108121141508695]:10.748501280741493)[&rate=0.004108121141508695]:5.833584396421685,8[&rate=0.004108121141508695]:15.982085677163184)[&rate=0.004108121141508695]:9.140747336002448)[&rate=0.004108121141508695]:18.745952789568136,((((10[&rate=0.004108121141508695]:0.0,(16[&rate=0.004108121141508695]:30.983466707564318,(18[&rate=0.004108121141508695]:11.516743123373033,19[&rate=0.004108121141508695]:14.116743123373027)[&rate=0.004108121141508695]:15.766723584191297)[&rate=0.004108121141508695]:9.21653329243567)[&rate=0.004108121141508695]:23.147138825268115,17[&rate=0.004108121141508695]:19.847138825268104)[&rate=0.004108121141508695]:12.968116703317264,(11[&rate=0.004108121141508695]:0.0,(12[&rate=0.004108121141508695]:0.0,((13[&rate=0.004108121141508695]:5.069279076912942,(14[&rate=0.004108121141508695]:0.0,24[&rate=0.004108121141508695]:23.5)[&rate=0.004108121141508695]:1.669279076912936)[&rate=0.004108121141508695]:1.6059185988813809,((15[&rate=0.004108121141508695]:7.056269630687936,23[&rate=0.004108121141508695]:10.356269630687947)[&rate=0.004108121141508695]:9.398176949082007,(25[&rate=0.004108121141508695]:14.696772092558234,(26[&rate=0.004108121141508695]:10.079362682894821,27[&rate=0.004108121141508695]:2.0793626828948213)[&rate=0.004108121141508695]:5.91740940966341)[&rate=0.004108121141508695]:30.657674487211715)[&rate=0.004108121141508695]:0.620751096024371)[&rate=0.004108121141508695]:25.424802324205686)[&rate=0.004108121141508695]:20.19999999999999)[&rate=0.004108121141508695]:26.61525552858538)[&rate=0.004108121141508695]:0.4260920318925656,(21[&rate=0.004108121141508695]:12.891276190942989,22[&rate=0.004108121141508695]:14.091276190942978)[&rate=0.004108121141508695]:12.550071369534962)[&rate=0.004108121141508695]:26.72743824225583)[&rate=0.004108121141508695]:15.981211517020853,6[&rate=0.004108121141508695]:7.149997319754618)[&rate=0.004108121141508695]:8.05000268024537,5[&rate=0.004108121141508695]:0.0)[&rate=0.004108121141508695]:14.805582487466864)[&rate=0.004108121141508695]:0.0;
tree STATE_10890000 = ((1[&rate=0.003982812385416825]:0.0,(2[&rate=0.003982812385416825]:25.69642150216532,3[&rate=0.003982812385416825]:60.89642150216535)[&rate=0.003982812385416825]:4.103578497834633)[&rate=0.003982812385416825]:8.752960557414724,(((((4[&rate=0.003982812385416825]:0.0,(10[&rate=0.003982812385416825]:2.0287624844452665,((16[&rate=0.003982812385416825]:18.542109566311794,19[&rate=0.003982812385416825]:17.4421095663118)[&rate=0.003982812385416825]:5.933030768704427,18[&rate=0.003982812385416825]:20.775140335016232)[&rate=0.003982812385416825]:17.753622149429034)[&rate=0.003982812385416825]:38.37123751555474)[&rate=0.003982812385416825]:29.856867547509026,((7[&rate=0.003982812385416825]:7.04362863903134,20[&rate=0.003982812385416825]:16.74362863903133)[&rate=0.003982812385416825]:1.8972132871949157,(8[&rate=0.003982812385416825]:8.028526774249556,9[&rate=0.003982812385416825]:17.928526774249562)[&rate=0.003982812385416825]:10.012315151976694)[&rate=0.003982812385416825]:32.816025621282776)[&rate=0.003982812385416825]:1.7498233150667772,(((11[&rate=0.003982812385416825]:2.154367439588981,((12[&rate=0.003982812385416825]:0.0,((13[&rate=0.003982812385416825]:3.4000000000000057,14[&rate=0.003982812385416825]:0.0)[&rate=0.003982812385416825]:4.790088566600076,((15[&rate=0.003982812385416825]:7.761260056437415,(24[&rate=0.003982812385416825]:11.188706125656278,(25[&rate=0.003982812385416825]:22.56648291155804,(26[&rate=0.003982812385416825]:9.318785227600282,27[&rate=0.003982812385416825]:1.3187852276002818)[&rate=0.003982812385416825]:14.547697683957756)[&rate=0.003982812385416825]:7.822223214098241)[&rate=0.003982812385416825]:6.2725539307811395)[&rate=0.003982812385416825]:0.6742288758523642,23[&rate=0.003982812385416825]:11.73548893228979)[&rate=0.003982812385416825]:10.154599634310294)[&rate=0.003982812385416825]:23.909911433399927)[&rate=0.003982812385416825]:19.208298995028116,17[&rate=0.003982812385416825]:5.208298995028116)[&rate=0.003982812385416825]:3.1460684445608535)[&rate=0.003982812385416825]:28.3579836202788,22[&rate=0.003982812385416825]:30.112351059867777)[&rate=0.003982812385416825]:8.478239080958616,21[&rate=0.003982812385416825]:37.390590140826404)[&rate=0.003982812385416825]:23.51610072174941)[&rate=0.003982812385416825]:14.513839416178968,6[&rate=0.003982812385416825]:14.420530278754768)[&rate=0.003982812385416825]:0.7794697212452206,5[&rate=0.003982812385416825]:0.0)[&rate=0.003982812385416825]:14.452960557414713)[&rate=0.003982812385416825]:0.0;
tree STATE_10900000 = ((1[&rate=0.004026415999284684]:6.470761619566218,2[&rate=0.004026415999284684]:36.27076161956617)[&rate=0.004026415999284684]:12.186337304037949,(((3[&rate=0.004026415999284684]:52.22443000417566,((4[&rate=0.004026415999284684]:5.07873506360032,(7[&rate=0.004026415999284684]:0.0,(8[&rate=0.004026415999284684]:4.156098761921143,9[&rate=0.004026415999284684]:14.056098761921149)[&rate=0.004026415999284684]:4.943901238078851)[&rate=0.004026415999284684]:16.978735063600325)[&rate=0.004026415999284684]:12.029996748413708,(((10[&rate=0.004026415999284684]:0.0,((16[&rate=0.004026415999284684]:7.06741945631893,19[&rate=0.004026415999284684]:5.967419456318936)[&rate=0.004026415999284684]:30.032962000817065,18[&rate=0.004026415999284684]:33.40038145713601)[&rate=0.004026415999284684]:3.0996185428639933)[&rate=0.004026415999284684]:34.4845852916108,((((11[&rate=0.004026415999284684]:8.639012990727196,((12[&rate=0.004026415999284684]:0.0,((13[&rate=0.004026415999284684]:10.417368018378149,14[&rate=0.004026415999284684]:7.017368018378143)[&rate=0.004026415999284684]:2.531475923701123,((15[&rate=0.004026415999284684]:12.705332532218108,23[&rate=0.004026415999284684]:16.00533253221812)[&rate=0.004026415999284684]:0.454545359788483,24[&rate=0.004026415999284684]:22.859877892006594)[&rate=0.004026415999284684]:10.188966050072672)[&rate=0.004026415999284684]:19.151156057920737)[&rate=0.004026415999284684]:4.532313656038269,(25[&rate=0.004026415999284684]:26.55639590536459,(26[&rate=0.004026415999284684]:19.129343486909377,27[&rate=0.004026415999284684]:11.129343486909377)[&rate=0.004026415999284684]:8.727052418455209)[&rate=0.004026415999284684]:49.375917750673686)[&rate=0.004026415999284684]:24.306699334688915)[&rate=0.004026415999284684]:0.6826510004385256,17[&rate=0.004026415999284684]:15.52166399116571)[&rate=0.004026415999284684]:9.957825698489017,22[&rate=0.004026415999284684]:18.879489689654733)[&rate=0.004026415999284684]:0.8746494506194864,21[&rate=0.004026415999284684]:18.55413914027423)[&rate=0.004026415999284684]:4.830446151336574)[&rate=0.004026415999284684]:10.525240229175523,20[&rate=0.004026415999284684]:26.20982552078631)[&rate=0.004026415999284684]:12.498906291227712)[&rate=0.004026415999284684]:22.715698192161625)[&rate=0.004026415999284684]:7.075569995824338,5[&rate=0.004026415999284684]:0.0)[&rate=0.004026415999284684]:1.270753484839986,6[&rate=0.004026415999284684]:16.470753484839975)[&rate=0.004026415999284684]:23.08634543876417)[&rate=0.004026415999284684]:0.0;
tree STATE_10910000 = ((1[&rate=0.004314393965880598]:0.0,(2[&rate=0.004314393965880598]:8.698494845197729,3[&rate=0.004314393965880598]:43.89849484519776)[&rate=0.004314393965880598]:21.101505154802226)[&rate=0.004314393965880598]:25.050210002178005,((((4[&rate=0.004314393965880598]:9.30065258720522,((7[&rate=0.004314393965880598]:15.926245721459551,(9[&rate=0.004314393965880598]:34.707421586679175,20[&rate=0.004314393965880598]:25.407421586679163)[&rate=0.004314393965880598]:0.21882413478037677)[&rate=0.004314393965880598]:0.016066483042834534,8[&rate=0.004314393965880598]:25.04231220450238)[&rate=0.004314393965880598]:5.2583403827028405)[&rate=0.004314393965880598]:4.832371096634091,(((10[&rate=0.004314393965880598]:2.8538380841045523,18[&rate=0.004314393965880598]:39.35383808410455)[&rate=0.004314393965880598]:29.720253109821158,((11[&rate=0.004314393965880598]:0.0,(12[&rate=0.004314393965880598]:0.0,(((13[&rate=0.004314393965880598]:0.0,(24[&rate=0.004314393965880598]:11.88655615614816,(25[&rate=0.004314393965880598]:23.39717637973197,(26[&rate=0.004314393965880598]:13.448197611711599,27[&rate=0.004314393965880598]:5.448197611711599)[&rate=0.004314393965880598]:11.248978768020368)[&rate=0.004314393965880598]:7.689379776416192)[&rate=0.004314393965880598]:8.213443843851834)[&rate=0.004314393965880598]:3.1898429322924216,(15[&rate=0.004314393965880598]:0.8646498385255406,23[&rate=0.004314393965880598]:4.164649838525552)[&rate=0.004314393965880598]:12.725193093766872)[&rate=0.004314393965880598]:0.21015706770758413,14[&rate=0.004314393965880598]:0.0)[&rate=0.004314393965880598]:28.700000000000003)[&rate=0.004314393965880598]:20.19999999999999)[&rate=0.004314393965880598]:11.951632005978553,((16[&rate=0.004314393965880598]:13.900469415859554,19[&rate=0.004314393965880598]:12.80046941585956)[&rate=0.004314393965880598]:37.65455114332989,17[&rate=0.004314393965880598]:8.055020559189444)[&rate=0.004314393965880598]:10.096611446789097)[&rate=0.004314393965880598]:11.122459187947157)[&rate=0.004314393965880598]:9.243037379593531,(21[&rate=0.004314393965880598]:17.981351705752786,22[&rate=0.004314393965880598]:19.181351705752775)[&rate=0.004314393965880598]:12.735776867766461)[&rate=0.004314393965880598]:12.715895110320076)[&rate=0.004314393965880598]:28.389055610486736,6[&rate=0.004314393965880598]:10.822079294326045)[&rate=0.004314393965880598]:8.372148215781124,5[&rate=0.004314393965880598]:3.99422751010718)[&rate=0.004314393965880598]:26.755982492070814)[&rate=0.004314393965880598]:0.0;
tree STATE_10920000 = (1[&rate=0.006001605766623932]:12.449544003774179,((2[&rate=0.006001605766623932]:0.0,3[&rate=0.006001605766623932]:35.20000000000003)[&rate=0.006001605766623932]:39.69949537322435,((((4[&rate=0.006001605766623932]:1.7116301559508003,(7[&rate=0.006001605766623932]:5.636295247374548,(8[&rate=0.006001605766623932]:0.0,9[&rate=0.006001605766623932]:9.900000000000006)[&rate=0.006001605766623932]:14.736295247374542)[&rate=0.006001605766623932]:7.975334908576258)[&rate=0.006001605766623932]:15.554707495767701,((((10[&rate=0.006001605766623932]:0.0,18[&rate=0.006001605766623932]:36.5)[&rate=0.006001605766623932]:21.468573819040643,(((11[&rate=0.006001605766623932]:0.07422815271291938,(12[&rate=0.006001605766623932]:3.006406294607416,(((13[&rate=0.006001605766623932]:0.0,((25[&rate=0.006001605766623932]:8.987996416819918,27[&rate=0.006001605766623932]:2.287996416819915)[&rate=0.006001605766623932]:3.1380827816420602,26[&rate=0.006001605766623932]:13.426079198461975)[&rate=0.006001605766623932]:27.173920801538017)[&rate=0.006001605766623932]:8.347167487963986,(15[&rate=0.006001605766623932]:7.198967805087378,23[&rate=0.006001605766623932]:10.49896780508739)[&rate=0.006001605766623932]:11.5481996828766)[&rate=0.006001605766623932]:2.1833280172483995,(14[&rate=0.006001605766623932]:0.0,24[&rate=0.006001605766623932]:23.5)[&rate=0.006001605766623932]:7.13049550521238)[&rate=0.006001605766623932]:24.57591078939504)[&rate=0.006001605766623932]:17.267821858105492)[&rate=0.006001605766623932]:8.372217949204156,((16[&rate=0.006001605766623932]:25.69404841009954,19[&rate=0.006001605766623932]:24.594048410099546)[&rate=0.006001605766623932]:30.273219296151694,17[&rate=0.006001605766623932]:12.467267706251235)[&rate=0.006001605766623932]:2.1791783956658293)[&rate=0.006001605766623932]:1.4134376497477064,22[&rate=0.006001605766623932]:9.459883751664776)[&rate=0.006001605766623932]:2.1086900673758606)[&rate=0.006001605766623932]:0.28275025545963217,20[&rate=0.006001605766623932]:2.9513240745002634)[&rate=0.006001605766623932]:4.264638096856714,21[&rate=0.006001605766623932]:14.915962171356995)[&rate=0.006001605766623932]:31.650375480361518)[&rate=0.006001605766623932]:21.043605575100315,6[&rate=0.006001605766623932]:6.609943226818814)[&rate=0.006001605766623932]:8.590056773181175,5[&rate=0.006001605766623932]:0.0)[&rate=0.006001605766623932]:15.599495373224386)[&rate=0.006001605766623932]:2.5500486305497816)[&rate=0.006001605766623932]:0.0;
tree STATE_10930000 = ((1[&rate=0.004548381163333068]:0.0,(2[&rate=0.004548381163333068]:26.72761020970097,3[&rate=0.004548381163333068]:61.927610209701)[&rate=0.004548381163333068]:3.0723897902989847)[&rate=0.004548381163333068]:9.015486070103805,(((((4[&rate=0.004548381163333068]:0.0,(((7[&rate=0.004548381163333068]:0.0,9[&rate=0.004548381163333068]:19.0)[&rate=0.004548381163333068]:1.9500925402970353,8[&rate=0.004548381163333068]:11.05009254029703)[&rate=0.004548381163333068]:1.8938932865624736,(10[&rate=0.004548381163333068]:0.0,(18[&rate=0.004548381163333068]:9.68372781217461,19[&rate=0.004548381163333068]:12.283727812174604)[&rate=0.004548381163333068]:26.81627218782539)[&rate=0.004548381163333068]:32.34398582685951)[&rate=0.004548381163333068]:8.056014173140497)[&rate=0.004548381163333068]:2.322283398280092,(20[&rate=0.004548381163333068]:18.44723071829206,(21[&rate=0.004548381163333068]:8.452919054919136,22[&rate=0.004548381163333068]:9.652919054919124)[&rate=0.004548381163333068]:17.694311663372943)[&rate=0.004548381163333068]:5.475052679988025)[&rate=0.004548381163333068]:20.052532793825648,(((11[&rate=0.004548381163333068]:8.313832104816782,(12[&rate=0.004548381163333068]:0.0,(((13[&rate=0.004548381163333068]:8.997227060161052,24[&rate=0.004548381163333068]:29.097227060161046)[&rate=0.004548381163333068]:0.6043594613320877,(14[&rate=0.004548381163333068]:3.144398900371428,(15[&rate=0.004548381163333068]:3.7561570654405045,23[&rate=0.004548381163333068]:7.056157065440516)[&rate=0.004548381163333068]:13.18824183493092)[&rate=0.004548381163333068]:3.057187621121706)[&rate=0.004548381163333068]:19.302913706505343,(25[&rate=0.004548381163333068]:12.952151974427663,(26[&rate=0.004548381163333068]:9.77976767580537,27[&rate=0.004548381163333068]:1.7797676758053704)[&rate=0.004548381163333068]:4.4723842986222895)[&rate=0.004548381163333068]:55.252348253570815)[&rate=0.004548381163333068]:3.1954997720015257)[&rate=0.004548381163333068]:28.51383210481677)[&rate=0.004548381163333068]:8.100264232394906,17[&rate=0.004548381163333068]:22.614096337211677)[&rate=0.004548381163333068]:0.3191750962297988,16[&rate=0.004548381163333068]:66.43327143344148)[&rate=0.004548381163333068]:36.54154475866426)[&rate=0.004548381163333068]:26.185625689822842,6[&rate=0.004548381163333068]:16.86044188192858)[&rate=0.004548381163333068]:0.0756436064881143,5[&rate=0.004548381163333068]:1.7360854884167054)[&rate=0.004548381163333068]:12.979400581687088)[&rate=0.004548381163333068]:0.0;
tree STATE_10940000 = ((1[&rate=0.003982139801326541]:3.19667943972118,(2[&rate=0.003982139801326541]:6.041267423867794,3[&rate=0.003982139801326541]:41.241267423867825)[&rate=0.003982139801326541]:26.95541201585334)[&rate=0.003982139801326541]:6.402260047767129,(((4[&rate=0.003982139801326541]:6.833647805331097,(7[&rate=0.003982139801326541]:13.064749958152703,(8[&rate=0.003982139801326541]:8.615755018939069,9[&rate=0.003982139801326541]:18.515755018939075)[&rate=0.003982139801326541]:13.548994939213628)[&rate=0.003982139801326541]:5.6688978471784)[&rate=0.003982139801326541]:13.78069167734418,((((10[&rate=0.003982139801326541]:0.0,(18[&rate=0.003982139801326541]:13.667571711310487,19[&rate=0.003982139801326541]:16.26757171131048)[&rate=0.003982139801326541]:22.832428288689513)[&rate=0.003982139801326541]:27.853635574049292,((11[&rate=0.003982139801326541]:4.474126733950342,(16[&rate=0.003982139801326541]:43.5,17[&rate=0.003982139801326541]:0.0)[&rate=0.003982139801326541]:10.674126733950331)[&rate=0.003982139801326541]:5.756288644316257,(12[&rate=0.003982139801326541]:1.4471040988349984,(13[&rate=0.003982139801326541]:12.471441833789328,((14[&rate=0.003982139801326541]:0.0,(23[&rate=0.003982139801326541]:14.548764274970779,((25[&rate=0.003982139801326541]:17.75975121663064,27[&rate=0.003982139801326541]:11.059751216630637)[&rate=0.003982139801326541]:2.131157555048812,26[&rate=0.003982139801326541]:21.19090877167945)[&rate=0.003982139801326541]:20.25785550329132)[&rate=0.003982139801326541]:2.5512357250292297)[&rate=0.003982139801326541]:8.877509451944377,(15[&rate=0.003982139801326541]:21.37692916722319,24[&rate=0.003982139801326541]:31.07692916722319)[&rate=0.003982139801326541]:1.3005802847211854)[&rate=0.003982139801326541]:0.1939323818449452)[&rate=0.003982139801326541]:21.07566226504568)[&rate=0.003982139801326541]:28.98331127943159)[&rate=0.003982139801326541]:8.123220195782693)[&rate=0.003982139801326541]:7.576355658193776,(21[&rate=0.003982139801326541]:7.78536659033449,22[&rate=0.003982139801326541]:8.985366590334479)[&rate=0.003982139801326541]:16.544624641908584)[&rate=0.003982139801326541]:2.545411311587145,20[&rate=0.003982139801326541]:19.175402543830202)[&rate=0.003982139801326541]:23.03893693884507)[&rate=0.003982139801326541]:29.35692958309636,(5[&rate=0.003982139801326541]:0.0,6[&rate=0.003982139801326541]:15.199999999999989)[&rate=0.003982139801326541]:3.071269065771645)[&rate=0.003982139801326541]:12.227670421716653)[&rate=0.003982139801326541]:0.0;
tree STATE_10950000 = ((1[&rate=0.0033201370893191718]:0.0,(2[&rate=0.0033201370893191718]:22.496157584411606,3[&rate=0.0033201370893191718]:57.69615758441164)[&rate=0.0033201370893191718]:7.303842415588349)[&rate=0.0033201370893191718]:8.582782929660084,(((4[&rate=0.0033201370893191718]:19.471148894099784,(((7[&rate=0.0033201370893191718]:2.1703925620440288,(8[&rate=0.0033201370893191718]:9.235821917126827,9[&rate=0.0033201370893191718]:19.135821917126833)[&rate=0.0033201370893191718]:2.0345706449171956)[&rate=0.0033201370893191718]:15.54359867376229,20[&rate=0.0033201370893191718]:27.413991235806307)[&rate=0.0033201370893191718]:5.465860655479304,(((10[&rate=0.0033201370893191718]:0.0,((16[&rate=0.0033201370893191718]:26.644505457190505,18[&rate=0.0033201370893191718]:22.944505457190516)[&rate=0.0033201370893191718]:0.15761996462879324,19[&rate=0.0033201370893191718]:25.702125421819304)[&rate=0.0033201370893191718]:13.39787457818069)[&rate=0.0033201370893191718]:23.07820310442837,17[&rate=0.0033201370893191718]:19.778203104428357)[&rate=0.0033201370893191718]:14.837522753413381,((11[&rate=0.0033201370893191718]:11.927260282528493,(12[&rate=0.0033201370893191718]:0.0,(((((13[&rate=0.0033201370893191718]:0.0,23[&rate=0.0033201370893191718]:13.700000000000003)[&rate=0.0033201370893191718]:6.46142148023047,((25[&rate=0.0033201370893191718]:12.356656314012728,27[&rate=0.0033201370893191718]:5.656656314012725)[&rate=0.0033201370893191718]:6.667012991869683,26[&rate=0.0033201370893191718]:20.323669305882408)[&rate=0.0033201370893191718]:26.737752174348056)[&rate=0.0033201370893191718]:0.3571615089992335,14[&rate=0.0033201370893191718]:3.418582989229698)[&rate=0.0033201370893191718]:0.4698118894339274,24[&rate=0.0033201370893191718]:27.388394878663625)[&rate=0.0033201370893191718]:1.9390047604985625,15[&rate=0.0033201370893191718]:19.627399639162185)[&rate=0.0033201370893191718]:22.872600360837815)[&rate=0.0033201370893191718]:32.12726028252848)[&rate=0.0033201370893191718]:9.111541885403966,(21[&rate=0.0033201370893191718]:14.00537605557146,22[&rate=0.0033201370893191718]:15.205376055571449)[&rate=0.0033201370893191718]:5.433426112361005)[&rate=0.0033201370893191718]:7.37692368990929)[&rate=0.0033201370893191718]:13.764126033443873)[&rate=0.0033201370893191718]:8.191297002814167)[&rate=0.0033201370893191718]:27.428851105900208,5[&rate=0.0033201370893191718]:0.0)[&rate=0.0033201370893191718]:7.121664324601909,6[&rate=0.0033201370893191718]:22.321664324601898)[&rate=0.0033201370893191718]:7.161118605058164)[&rate=0.0033201370893191718]:0.0;
tree STATE_10960000 = ((1[&rate=0.007393963212521808]:5.140060320101213,(2[&rate=0.007393963212521808]:0.0,3[&rate=0.007393963212521808]:35.20000000000003)[&rate=0.007393963212521808]:34.94006032010117)[&rate=0.007393963212521808]:3.894198630425876,((((4[&rate=0.007393963212521808]:0.0,((7[&rate=0.007393963212521808]:0.0,9[&rate=0.007393963212521808]:19.0)[&rate=0.007393963212521808]:2.732224989991451,8[&rate=0.007393963212521808]:11.832224989991445)[&rate=0.007393963212521808]:9.167775010008555)[&rate=0.007393963212521808]:12.446467968176009,((10[&rate=0.007393963212521808]:0.0,(18[&rate=0.007393963212521808]:8.941396930027196,19[&rate=0.007393963212521808]:11.54139693002719)[&rate=0.007393963212521808]:27.558603069972804)[&rate=0.007393963212521808]:39.1853279260837,((((11[&rate=0.007393963212521808]:0.0,(12[&rate=0.007393963212521808]:1.859305306578264,((13[&rate=0.007393963212521808]:5.169487617340771,15[&rate=0.007393963212521808]:15.569487617340762)[&rate=0.007393963212521808]:0.2382183016502779,(14[&rate=0.007393963212521808]:0.952579266848538,(23[&rate=0.007393963212521808]:12.907166625210841,(24[&rate=0.007393963212521808]:11.153383639542099,(25[&rate=0.007393963212521808]:14.805982765043982,(26[&rate=0.007393963212521808]:12.590897544898171,27[&rate=0.007393963212521808]:4.590897544898171)[&rate=0.007393963212521808]:3.5150852201458083)[&rate=0.007393963212521808]:15.54740087449812)[&rate=0.007393963212521808]:8.153782985668734)[&rate=0.007393963212521808]:5.145412641637705)[&rate=0.007393963212521808]:1.055126652142505)[&rate=0.007393963212521808]:28.551599387587224)[&rate=0.007393963212521808]:18.340694693421725)[&rate=0.007393963212521808]:1.741514655706979,(16[&rate=0.007393963212521808]:43.5,17[&rate=0.007393963212521808]:0.0)[&rate=0.007393963212521808]:7.941514655706968)[&rate=0.007393963212521808]:11.49825617087734,(21[&rate=0.007393963212521808]:8.071359012345113,22[&rate=0.007393963212521808]:9.271359012345101)[&rate=0.007393963212521808]:3.5684118142392123)[&rate=0.007393963212521808]:15.345556083283256,20[&rate=0.007393963212521808]:19.285326909867564)[&rate=0.007393963212521808]:1.100001016216126)[&rate=0.007393963212521808]:13.661140042092313)[&rate=0.007393963212521808]:37.45104177615306,5[&rate=0.007393963212521808]:2.9975097443290792)[&rate=0.007393963212521808]:0.8783050902732157,6[&rate=0.007393963212521808]:19.075814834602284)[&rate=0.007393963212521808]:10.858444115924783)[&rate=0.007393963212521808]:0.0;
tree STATE_10970000 = (1[&rate=0.003823879760268697]:14.085183342145712,((2[&rate=0.003823879760268697]:17.23544516714324,3[&rate=0.003823879760268697]:52.43544516714327)[&rate=0.003823879760268697]:18.297033938677203,((((4[&rate=0.003823879760268697]:12.167239434360695,((((10[&rate=0.003823879760268697]:0.0,18[&rate=0.003823879760268697]:36.5)[&rate=0.003823879760268697]:2.8500417584726705,(16[&rate=0.003823879760268697]:17.493275087013785,19[&rate=0.003823879760268697]:16.39327508701379)[&rate=0.003823879760268697]:25.556766671458874)[&rate=0.003823879760268697]:23.842321190571724,((11[&rate=0.003823879760268697]:3.1317747333794443,(12[&rate=0.003823879760268697]:0.0,((13[&rate=0.003823879760268697]:0.0,(25[&rate=0.003823879760268697]:9.802941336830626,(26[&rate=0.003823879760268697]:10.634260335823887,27[&rate=0.003823879760268697]:2.634260335823887)[&rate=0.003823879760268697]:0.46868100100673615)[&rate=0.003823879760268697]:29.49705866316937)[&rate=0.003823879760268697]:12.97909290086853,((14[&rate=0.003823879760268697]:4.8216622785040215,(15[&rate=0.003823879760268697]:7.964178155955963,23[&rate=0.003823879760268697]:11.264178155955975)[&rate=0.003823879760268697]:10.657484122548055)[&rate=0.003823879760268697]:2.2062146582867683,24[&rate=0.003823879760268697]:30.52787693679079)[&rate=0.003823879760268697]:2.551215964077734)[&rate=0.003823879760268697]:19.12090709913148)[&rate=0.003823879760268697]:23.331774733379433)[&rate=0.003823879760268697]:11.584880155907953,17[&rate=0.003823879760268697]:20.916654889287386)[&rate=0.003823879760268697]:2.4757080597569967)[&rate=0.003823879760268697]:5.9848969561731735,(21[&rate=0.003823879760268697]:7.377823875947399,22[&rate=0.003823879760268697]:8.577823875947388)[&rate=0.003823879760268697]:14.199436029270174)[&rate=0.003823879760268697]:19.889979529143133)[&rate=0.003823879760268697]:3.8626662439016854,((7[&rate=0.003823879760268697]:3.030929432162381,9[&rate=0.003823879760268697]:22.03092943216238)[&rate=0.003823879760268697]:5.270915932819051,(8[&rate=0.003823879760268697]:11.241873251897474,20[&rate=0.003823879760268697]:11.841873251897468)[&rate=0.003823879760268697]:6.159972113083953)[&rate=0.003823879760268697]:19.628060313280955)[&rate=0.003823879760268697]:30.87009432173761,5[&rate=0.003823879760268697]:0.0)[&rate=0.003823879760268697]:5.725427034076063,6[&rate=0.003823879760268697]:20.92542703407605)[&rate=0.003823879760268697]:5.707052071744414)[&rate=0.003823879760268697]:8.352704236325224)[&rate=0.003823879760268697]:0.0;
tree STATE_10980000 = ((1[&rate=0.00782628952512811]:2.2559953073639463,(2[&rate=0.00782628952512811]:0.0,3[&rate=0.00782628952512811]:35.20000000000003)[&rate=0.00782628952512811]:32.0559953073639)[&rate=0.00782628952512811]:2.327986448278324,((((4[&rate=0.00782628952512811]:0.0,((7[&rate=0.00782628952512811]:0.0,20[&rate=0.00782628952512811]:9.699999999999989)[&rate=0.00782628952512811]:1.4479953631958438,(8[&rate=0.00782628952512811]:9.231984667076674,9[&rate=0.00782628952512811]:19.13198466707668)[&rate=0.00782628952512811]:1.3160106961191644)[&rate=0.00782628952512811]:10.452004636804162)[&rate=0.00782628952512811]:2.5178563483227805,(((10[&rate=0.00782628952512811]:15.24194996693386,((16[&rate=0.00782628952512811]:21.58710377409369,(18[&rate=0.00782628952512811]:9.162245222922081,19[&rate=0.00782628952512811]:11.762245222922076)[&rate=0.00782628952512811]:8.724858551171621)[&rate=0.00782628952512811]:25.42361384126859,17[&rate=0.00782628952512811]:3.5107176153622817)[&rate=0.00782628952512811]:8.431232351571566)[&rate=0.00782628952512811]:0.3214641036947796,(11[&rate=0.00782628952512811]:0.0,(12[&rate=0.00782628952512811]:0.0,(((13[&rate=0.00782628952512811]:0.0,(25[&rate=0.00782628952512811]:8.190346119899026,(26[&rate=0.00782628952512811]:8.785424676976909,27[&rate=0.00782628952512811]:0.7854246769769091)[&rate=0.00782628952512811]:0.7049214429221138)[&rate=0.00782628952512811]:31.10965388010097)[&rate=0.00782628952512811]:4.310027015746748,14[&rate=0.00782628952512811]:0.910027015746742)[&rate=0.00782628952512811]:1.6694574781290115,(15[&rate=0.00782628952512811]:3.1489527299786957,(23[&rate=0.00782628952512811]:0.0,24[&rate=0.00782628952512811]:6.3999999999999915)[&rate=0.00782628952512811]:6.448952729978707)[&rate=0.00782628952512811]:13.230531763897055)[&rate=0.00782628952512811]:26.12051550612425)[&rate=0.00782628952512811]:20.19999999999999)[&rate=0.00782628952512811]:6.063414070628639)[&rate=0.00782628952512811]:16.900456411189168,(21[&rate=0.00782628952512811]:3.00079271273637,22[&rate=0.00782628952512811]:4.200792712736359)[&rate=0.00782628952512811]:18.363077769081443)[&rate=0.00782628952512811]:10.45398586650498)[&rate=0.00782628952512811]:44.38214365167721,5[&rate=0.00782628952512811]:0.0)[&rate=0.00782628952512811]:0.24119399507196704,6[&rate=0.00782628952512811]:15.441193995071956)[&rate=0.00782628952512811]:10.042787760570292)[&rate=0.00782628952512811]:0.0;
tree STATE_10990000 = ((1[&rate=0.004795999658487728]:3.1674804212192953,((2[&rate=0.004795999658487728]:1.1223512867192653,3[&rate=0.004795999658487728]:36.3223512867193)[&rate=0.004795999658487728]:16.764911938023317,((4[&rate=0.004795999658487728]:9.969326080088578,((7[&rate=0.004795999658487728]:0.0,20[&rate=0.004795999658487728]:9.699999999999989)[&rate=0.004795999658487728]:12.75091371830743,(8[&rate=0.004795999658487728]:5.847595174342075,9[&rate=0.004795999658487728]:15.74759517434208)[&rate=0.004795999658487728]:16.00331854396535)[&rate=0.004795999658487728]:9.118412361781154)[&rate=0.004795999658487728]:27.011930151606435,(((((10[&rate=0.004795999658487728]:0.0,((16[&rate=0.004795999658487728]:14.722666506560678,19[&rate=0.004795999658487728]:13.622666506560684)[&rate=0.004795999658487728]:17.549399218519774,18[&rate=0.004795999658487728]:28.572065725080463)[&rate=0.004795999658487728]:7.9279342749195365)[&rate=0.004795999658487728]:11.080960159675698,17[&rate=0.004795999658487728]:7.780960159675686)[&rate=0.004795999658487728]:0.011015581668956997,(12[&rate=0.004795999658487728]:0.0,((13[&rate=0.004795999658487728]:9.884614168378704,(15[&rate=0.004795999658487728]:7.252101268222255,23[&rate=0.004795999658487728]:10.552101268222266)[&rate=0.004795999658487728]:13.03251290015644)[&rate=0.004795999658487728]:12.996428087671696,(14[&rate=0.004795999658487728]:3.504141681261892,(24[&rate=0.004795999658487728]:19.601947714451235,((25[&rate=0.004795999658487728]:2.423178913005148,26[&rate=0.004795999658487728]:3.723178913005145)[&rate=0.004795999658487728]:6.628715734281514,27[&rate=0.004795999658487728]:2.3518946472866595)[&rate=0.004795999658487728]:29.750053067164576)[&rate=0.004795999658487728]:7.402193966810657)[&rate=0.004795999658487728]:15.976900574788502)[&rate=0.004795999658487728]:9.218957743949609)[&rate=0.004795999658487728]:21.791975741344643)[&rate=0.004795999658487728]:3.519535636241642,11[&rate=0.004795999658487728]:5.111511377586297)[&rate=0.004795999658487728]:10.11463630290929,(21[&rate=0.004795999658487728]:9.029670961867339,22[&rate=0.004795999658487728]:10.229670961867328)[&rate=0.004795999658487728]:4.596476718628253)[&rate=0.004795999658487728]:52.65510855119943)[&rate=0.004795999658487728]:3.7060069930475947)[&rate=0.004795999658487728]:15.080217196476667)[&rate=0.004795999658487728]:1.9622999723106602,(5[&rate=0.004795999658487728]:0.2596590935726226,6[&rate=0.004795999658487728]:15.459659093572611)[&rate=0.004795999658487728]:10.570121299957322)[&rate=0.004795999658487728]:0.0;
tree STATE_11000000 = ((1[&rate=0.0043317275051548846]:8.499060753181425,(2[&rate=0.0043317275051548846]:0.0,3[&rate=0.0043317275051548846]:35.20000000000003)[&rate=0.0043317275051548846]:38.29906075318138)[&rate=0.0043317275051548846]:2.892948139180305,((((4[&rate=0.0043317275051548846]:1.8680050470361493,(8[&rate=0.0043317275051548846]:9.828802284111177,9[&rate=0.0043317275051548846]:19.728802284111183)[&rate=0.0043317275051548846]:13.039202762924972)[&rate=0.0043317275051548846]:19.876326212485893,(7[&rate=0.0043317275051548846]:13.233222026076575,20[&rate=0.0043317275051548846]:22.933222026076564)[&rate=0.0043317275051548846]:20.411109233445472)[&rate=0.0043317275051548846]:17.82000334759323,(((10[&rate=0.0043317275051548846]:14.71281748233308,(18[&rate=0.0043317275051548846]:21.714183660588887,19[&rate=0.0043317275051548846]:24.31418366058888)[&rate=0.0043317275051548846]:29.498633821744193)[&rate=0.0043317275051548846]:11.492322130560098,((11[&rate=0.0043317275051548846]:0.11249315573606111,(12[&rate=0.0043317275051548846]:13.761182332798356,((13[&rate=0.0043317275051548846]:0.0,(24[&rate=0.0043317275051548846]:8.77995474723452,((25[&rate=0.0043317275051548846]:8.276083517070893,27[&rate=0.0043317275051548846]:1.5760835170708898)[&rate=0.0043317275051548846]:2.6554105439187463,26[&rate=0.0043317275051548846]:12.231494060989636)[&rate=0.0043317275051548846]:17.048460686244884)[&rate=0.0043317275051548846]:11.320045252765475)[&rate=0.0043317275051548846]:10.490426069113319,(14[&rate=0.0043317275051548846]:4.756993549193595,(15[&rate=0.0043317275051548846]:9.688378019291683,23[&rate=0.0043317275051548846]:12.988378019291694)[&rate=0.0043317275051548846]:8.86861552990191)[&rate=0.0043317275051548846]:2.333432519919718)[&rate=0.0043317275051548846]:35.370756263685045)[&rate=0.0043317275051548846]:6.551310822937694)[&rate=0.0043317275051548846]:13.687657371994831,(16[&rate=0.0043317275051548846]:47.55524603321108,17[&rate=0.0043317275051548846]:4.055246033211077)[&rate=0.0043317275051548846]:15.944904494519804)[&rate=0.0043317275051548846]:2.904989085162285)[&rate=0.0043317275051548846]:10.748153409186173,(21[&rate=0.0043317275051548846]:17.690092164063813,22[&rate=0.0043317275051548846]:18.8900921640638)[&rate=0.0043317275051548846]:8.163200858015543)[&rate=0.0043317275051548846]:43.011041585035926)[&rate=0.0043317275051548846]:17.494939451223132,(5[&rate=0.0043317275051548846]:0.5667999915622488,6[&rate=0.0043317275051548846]:15.766799991562237)[&rate=0.0043317275051548846]:9.592474066776163)[&rate=0.0043317275051548846]:6.932734834023307)[&rate=0.0043317275051548846]:0.0;
tree STATE_11010000 = ((1[&rate=0.006231645759241229]:0.0,((((4[&rate=0.006231645759241229]:0.0,((7[&rate=0.006231645759241229]:0.0,20[&rate=0.006231645759241229]:9.699999999999989)[&rate=0.006231645759241229]:2.0253400460540547,(8[&rate=0.006231645759241229]:0.0,9[&rate=0.006231645759241229]:9.900000000000006)[&rate=0.006231645759241229]:11.125340046054049)[&rate=0.006231645759241229]:9.874659953945951)[&rate=0.006231645759241229]:9.696057215395527,(((10[&rate=0.006231645759241229]:0.0,(18[&rate=0.006231645759241229]:14.997660120151963,19[&rate=0.006231645759241229]:17.597660120151957)[&rate=0.006231645759241229]:21.502339879848037)[&rate=0.006231645759241229]:26.868992259595615,(11[&rate=0.006231645759241229]:0.0,((12[&rate=0.006231645759241229]:0.0,((((13[&rate=0.006231645759241229]:0.0,(25[&rate=0.006231645759241229]:11.133403546946463,(26[&rate=0.006231645759241229]:12.366408227676516,27[&rate=0.006231645759241229]:4.366408227676516)[&rate=0.006231645759241229]:0.06699531926994418)[&rate=0.006231645759241229]:28.166596453053536)[&rate=0.006231645759241229]:3.9231714171770733,23[&rate=0.006231645759241229]:17.623171417177076)[&rate=0.006231645759241229]:4.288829421841221,15[&rate=0.006231645759241229]:18.612000839018286)[&rate=0.006231645759241229]:0.2989026741570342,(14[&rate=0.006231645759241229]:4.578540619462082,24[&rate=0.006231645759241229]:28.078540619462082)[&rate=0.006231645759241229]:0.5323628937132412)[&rate=0.006231645759241229]:23.58909648682468)[&rate=0.006231645759241229]:18.80666375873581,(16[&rate=0.006231645759241229]:43.5,17[&rate=0.006231645759241229]:0.0)[&rate=0.006231645759241229]:4.806663758735809)[&rate=0.006231645759241229]:1.3933362412641799)[&rate=0.006231645759241229]:17.368992259595615)[&rate=0.006231645759241229]:4.187069308967082,(21[&rate=0.006231645759241229]:6.682881696264985,22[&rate=0.006231645759241229]:7.882881696264974)[&rate=0.006231645759241229]:13.273179872297717)[&rate=0.006231645759241229]:19.039995646832836)[&rate=0.006231645759241229]:28.89878537696069,6[&rate=0.006231645759241229]:6.894842592356213)[&rate=0.006231645759241229]:8.305157407643776,5[&rate=0.006231645759241229]:0.0)[&rate=0.006231645759241229]:5.699999999999989)[&rate=0.006231645759241229]:3.6443541894199996,(2[&rate=0.006231645759241229]:0.0,3[&rate=0.006231645759241229]:35.20000000000003)[&rate=0.006231645759241229]:33.444354189419954)[&rate=0.006231645759241229]:0.0;
tree STATE_11020000 = (1[&rate=0.008130192813694743]:6.019860906628509,(2[&rate=0.008130192813694743]:33.551434022281256,(((3[&rate=0.008130192813694743]:44.10000000000001,6[&rate=0.008130192813694743]:0.0)[&rate=0.008130192813694743]:5.14310574675531,((4[&rate=0.008130192813694743]:3.55243987513974,(((7[&rate=0.008130192813694743]:0.0,20[&rate=0.008130192813694743]:9.699999999999989)[&rate=0.008130192813694743]:0.4349377639446885,9[&rate=0.008130192813694743]:19.43493776394469)[&rate=0.008130192813694743]:1.3341285160718712,8[&rate=0.008130192813694743]:10.869066280016554)[&rate=0.008130192813694743]:13.683373595123186)[&rate=0.008130192813694743]:22.162050876511728,((((((10[&rate=0.008130192813694743]:0.0,(18[&rate=0.008130192813694743]:3.197294980089211,19[&rate=0.008130192813694743]:5.797294980089205)[&rate=0.008130192813694743]:33.30270501991079)[&rate=0.008130192813694743]:14.065199410118566,17[&rate=0.008130192813694743]:10.765199410118555)[&rate=0.008130192813694743]:1.9612331302556072,16[&rate=0.008130192813694743]:56.22643254037416)[&rate=0.008130192813694743]:2.7023298984604907,(12[&rate=0.008130192813694743]:1.8778219747814546,((13[&rate=0.008130192813694743]:5.517799269940099,(14[&rate=0.008130192813694743]:0.0,(24[&rate=0.008130192813694743]:12.1782973243782,((25[&rate=0.008130192813694743]:2.374606417592772,26[&rate=0.008130192813694743]:3.674606417592769)[&rate=0.008130192813694743]:8.191864130681445,27[&rate=0.008130192813694743]:3.866470548274215)[&rate=0.008130192813694743]:20.811826776103985)[&rate=0.008130192813694743]:11.3217026756218)[&rate=0.008130192813694743]:2.117799269940093)[&rate=0.008130192813694743]:6.926731462083495,(15[&rate=0.008130192813694743]:6.811764317919746,23[&rate=0.008130192813694743]:10.111764317919757)[&rate=0.008130192813694743]:16.03276641410384)[&rate=0.008130192813694743]:21.53329124275787)[&rate=0.008130192813694743]:27.5509404640532)[&rate=0.008130192813694743]:0.1924844307718132,11[&rate=0.008130192813694743]:9.421246869606478)[&rate=0.008130192813694743]:8.835421958418067,(21[&rate=0.008130192813694743]:6.381565048714748,22[&rate=0.008130192813694743]:7.581565048714737)[&rate=0.008130192813694743]:10.275103779309802)[&rate=0.008130192813694743]:38.35782192362693)[&rate=0.008130192813694743]:11.128614995103845)[&rate=0.008130192813694743]:10.056894253244678,5[&rate=0.008130192813694743]:0.0)[&rate=0.008130192813694743]:9.45143402228129)[&rate=0.008130192813694743]:2.268426884347207)[&rate=0.008130192813694743]:0.0;
tree STATE_11030000 = ((1[&rate=0.005274787938768781]:0.0,(((3[&rate=0.005274787938768781]:24.77259650431118,((4[&rate=0.005274787938768781]:0.6496940521692665,(((7[&rate=0.005274787938768781]:0.0,9[&rate=0.005274787938768781]:19.0)[&rate=0.005274787938768781]:7.399563375899305,20[&rate=0.005274787938768781]:17.099563375899294)[&rate=0.005274787938768781]:0.36703373365499203,8[&rate=0.005274787938768781]:16.86659710955429)[&rate=0.005274787938768781]:4.783096942614975)[&rate=0.005274787938768781]:6.234373782486159,((((10[&rate=0.005274787938768781]:0.0,(18[&rate=0.005274787938768781]:27.433245933848937,19[&rate=0.005274787938768781]:30.03324593384893)[&rate=0.005274787938768781]:9.066754066151063)[&rate=0.005274787938768781]:19.9288240911947,(((11[&rate=0.005274787938768781]:0.0,(12[&rate=0.005274787938768781]:0.0,((13[&rate=0.005274787938768781]:13.815619609228257,14[&rate=0.005274787938768781]:10.415619609228251)[&rate=0.005274787938768781]:3.6908900504928397,(15[&rate=0.005274787938768781]:8.888263508400087,(23[&rate=0.005274787938768781]:10.95169272576949,((24[&rate=0.005274787938768781]:14.254825758325516,(26[&rate=0.005274787938768781]:16.925534306785128,27[&rate=0.005274787938768781]:8.925534306785128)[&rate=0.005274787938768781]:17.82929145154039)[&rate=0.005274787938768781]:0.5284196388822053,25[&rate=0.005274787938768781]:33.983245397207725)[&rate=0.005274787938768781]:2.56844732856176)[&rate=0.005274787938768781]:1.2365707826306078)[&rate=0.005274787938768781]:19.018246151321)[&rate=0.005274787938768781]:14.593490340278912)[&rate=0.005274787938768781]:20.19999999999999)[&rate=0.005274787938768781]:0.08451159221075955,16[&rate=0.005274787938768781]:49.78451159221075)[&rate=0.005274787938768781]:6.974772603064466,17[&rate=0.005274787938768781]:13.259284195275214)[&rate=0.005274787938768781]:3.3695398959194733)[&rate=0.005274787938768781]:3.5127190306700413,22[&rate=0.005274787938768781]:13.541543121864734)[&rate=0.005274787938768781]:14.168018544627301,21[&rate=0.005274787938768781]:26.509561666492047)[&rate=0.005274787938768781]:9.67450616816339)[&rate=0.005274787938768781]:5.48852866965575)[&rate=0.005274787938768781]:34.527403495688816,5[&rate=0.005274787938768781]:0.0)[&rate=0.005274787938768781]:0.09408329001348648,6[&rate=0.005274787938768781]:15.294083290013475)[&rate=0.005274787938768781]:5.605916709986502)[&rate=0.005274787938768781]:4.545003938624575,2[&rate=0.005274787938768781]:34.34500393862453)[&rate=0.005274787938768781]:0.0;
tree STATE_11040000 = ((1[&rate=0.00537846793188282]:0.0,(2[&rate=0.00537846793188282]:18.463798027968096,3[&rate=0.00537846793188282]:53.66379802796813)[&rate=0.00537846793188282]:11.336201972031859)[&rate=0.00537846793188282]:26.05857449171583,((((4[&rate=0.00537846793188282]:0.0,(((7[&rate=0.00537846793188282]:0.7592732099052455,20[&rate=0.00537846793188282]:10.459273209905234)[&rate=0.00537846793188282]:0.7310819527436081,9[&rate=0.00537846793188282]:20.490355162648854)[&rate=0.00537846793188282]:8.102141862908965,8[&rate=0.00537846793188282]:18.692497025557813)[&rate=0.00537846793188282]:2.307502974442187)[&rate=0.00537846793188282]:17.157573393069598,((((10[&rate=0.00537846793188282]:0.0,(16[&rate=0.00537846793188282]:35.980348806244095,(18[&rate=0.00537846793188282]:20.953545738601036,19[&rate=0.00537846793188282]:23.55354573860103)[&rate=0.00537846793188282]:11.32680306764307)[&rate=0.00537846793188282]:4.219651193755894)[&rate=0.00537846793188282]:12.032113118325768,17[&rate=0.00537846793188282]:8.732113118325756)[&rate=0.00537846793188282]:6.696416218070851,(11[&rate=0.00537846793188282]:0.0,(12[&rate=0.00537846793188282]:4.48522290500172,(13[&rate=0.00537846793188282]:11.094064134098318,(14[&rate=0.00537846793188282]:4.235246850563698,((15[&rate=0.00537846793188282]:14.792087778416935,(24[&rate=0.00537846793188282]:0.5037397389944296,((25[&rate=0.00537846793188282]:6.404190472683468,26[&rate=0.00537846793188282]:7.704190472683465)[&rate=0.00537846793188282]:6.048478419395697,27[&rate=0.00537846793188282]:5.752668892079162)[&rate=0.00537846793188282]:7.251070846915267)[&rate=0.00537846793188282]:23.988348039422508)[&rate=0.00537846793188282]:3.0831468494164156,23[&rate=0.00537846793188282]:21.175234627833362)[&rate=0.00537846793188282]:0.16001222273034443)[&rate=0.00537846793188282]:3.4588172835346143)[&rate=0.00537846793188282]:25.49115877090341)[&rate=0.00537846793188282]:15.714777094998269)[&rate=0.00537846793188282]:9.228529336396619)[&rate=0.00537846793188282]:11.153018327363185,(21[&rate=0.00537846793188282]:8.685044567282034,22[&rate=0.00537846793188282]:9.885044567282023)[&rate=0.00537846793188282]:10.096503096477775)[&rate=0.00537846793188282]:27.6760257293098)[&rate=0.00537846793188282]:40.226657942193754,5[&rate=0.00537846793188282]:10.48423133526336)[&rate=0.00537846793188282]:10.676046380990414,6[&rate=0.00537846793188282]:36.36027771625376)[&rate=0.00537846793188282]:10.598296775462046)[&rate=0.00537846793188282]:0.0;
tree STATE_11050000 = ((1[&rate=0.004953388603940525]:1.8987039307922657,(2[&rate=0.004953388603940525]:5.791385984514875,3[&rate=0.004953388603940525]:40.991385984514906)[&rate=0.004953388603940525]:25.907317946277345)[&rate=0.004953388603940525]:10.425411958189699,((((4[&rate=0.004953388603940525]:0.6111650386698244,((7[&rate=0.004953388603940525]:0.0,20[&rate=0.004953388603940525]:9.699999999999989)[&rate=0.004953388603940525]:11.169483395029616,(10[&rate=0.004953388603940525]:4.6094349790640194,(18[&rate=0.004953388603940525]:7.615958708912622,19[&rate=0.004953388603940525]:10.215958708912616)[&rate=0.004953388603940525]:33.4934762701514)[&rate=0.004953388603940525]:35.060048415965596)[&rate=0.004953388603940525]:1.3416816436402144)[&rate=0.004953388603940525]:0.6233968190794599,(8[&rate=0.004953388603940525]:0.0,9[&rate=0.004953388603940525]:9.900000000000006)[&rate=0.004953388603940525]:22.234561857749284)[&rate=0.004953388603940525]:30.77612633013294,((((11[&rate=0.004953388603940525]:2.2739778911699773,(12[&rate=0.004953388603940525]:0.0,((13[&rate=0.004953388603940525]:3.789262780212411,(14[&rate=0.004953388603940525]:0.0,15[&rate=0.004953388603940525]:13.799999999999997)[&rate=0.004953388603940525]:0.38926278021240535)[&rate=0.004953388603940525]:0.9103683386607244,((23[&rate=0.004953388603940525]:9.110363391575376,24[&rate=0.004953388603940525]:15.510363391575368)[&rate=0.004953388603940525]:8.656811265401771,(25[&rate=0.004953388603940525]:9.771805503636987,(26[&rate=0.004953388603940525]:8.0,27[&rate=0.004953388603940525]:0.0)[&rate=0.004953388603940525]:3.071805503636984)[&rate=0.004953388603940525]:33.59536915334016)[&rate=0.004953388603940525]:0.6324564618959911)[&rate=0.004953388603940525]:27.400368881126873)[&rate=0.004953388603940525]:22.473977891169966)[&rate=0.004953388603940525]:18.404089240055725,21[&rate=0.004953388603940525]:19.07806713122571)[&rate=0.004953388603940525]:1.4411113560207411,22[&rate=0.004953388603940525]:21.719178487246438)[&rate=0.004953388603940525]:2.8668005518003383,(16[&rate=0.004953388603940525]:52.88790912540509,17[&rate=0.004953388603940525]:9.387909125405088)[&rate=0.004953388603940525]:21.798069913641683)[&rate=0.004953388603940525]:37.92470914883545)[&rate=0.004953388603940525]:22.33498540034438,(5[&rate=0.004953388603940525]:4.1370015780838685,6[&rate=0.004953388603940525]:19.337001578083857)[&rate=0.004953388603940525]:3.308672010142743)[&rate=0.004953388603940525]:10.578442300755341)[&rate=0.004953388603940525]:0.0;
tree STATE_11060000 = ((1[&rate=0.005644877835565269]:0.6184602743146854,(2[&rate=0.005644877835565269]:1.9704530405792013,3[&rate=0.005644877835565269]:37.17045304057923)[&rate=0.005644877835565269]:28.44800723373544)[&rate=0.005644877835565269]:9.130045502747606,(((4[&rate=0.005644877835565269]:0.0,((7[&rate=0.005644877835565269]:0.0,9[&rate=0.005644877835565269]:19.0)[&rate=0.005644877835565269]:2.332576046905416,8[&rate=0.005644877835565269]:11.43257604690541)[&rate=0.005644877835565269]:9.56742395309459)[&rate=0.005644877835565269]:22.199920459452713,(((10[&rate=0.005644877835565269]:0.0,(18[&rate=0.005644877835565269]:16.585358892089268,19[&rate=0.005644877835565269]:19.185358892089262)[&rate=0.005644877835565269]:19.914641107910732)[&rate=0.005644877835565269]:30.05971588302053,20[&rate=0.005644877835565269]:11.259715883020519)[&rate=0.005644877835565269]:30.15789171957445,(((11[&rate=0.005644877835565269]:0.0,((12[&rate=0.005644877835565269]:1.7216445838694483,(((13[&rate=0.005644877835565269]:0.0,((15[&rate=0.005644877835565269]:7.215481688367419,23[&rate=0.005644877835565269]:10.51548168836743)[&rate=0.005644877835565269]:0.7480766832545598,((25[&rate=0.005644877835565269]:11.486156499779668,27[&rate=0.005644877835565269]:4.786156499779665)[&rate=0.005644877835565269]:9.232371793069255,26[&rate=0.005644877835565269]:22.01852829284892)[&rate=0.005644877835565269]:16.14503007877306)[&rate=0.005644877835565269]:2.436441628378013)[&rate=0.005644877835565269]:3.4000000000000057,14[&rate=0.005644877835565269]:0.0)[&rate=0.005644877835565269]:5.142164924483808,24[&rate=0.005644877835565269]:28.642164924483808)[&rate=0.005644877835565269]:25.279479659385643)[&rate=0.005644877835565269]:2.7713161978351053,16[&rate=0.005644877835565269]:33.992960781704554)[&rate=0.005644877835565269]:15.707039218295435)[&rate=0.005644877835565269]:15.258293204963152,17[&rate=0.005644877835565269]:21.45829320496314)[&rate=0.005644877835565269]:17.265816577863305,(21[&rate=0.005644877835565269]:7.290311548288798,22[&rate=0.005644877835565269]:8.490311548288787)[&rate=0.005644877835565269]:23.633798234537664)[&rate=0.005644877835565269]:18.193497819768524)[&rate=0.005644877835565269]:2.3823128568577374)[&rate=0.005644877835565269]:26.02184495458758,(5[&rate=0.005644877835565269]:0.0,6[&rate=0.005644877835565269]:15.199999999999989)[&rate=0.005644877835565269]:1.3217654140403)[&rate=0.005644877835565269]:14.12674036302198)[&rate=0.005644877835565269]:0.0;
tree STATE_11070000 = ((1[&rate=0.0056070201627229505]:10.436312901398907,(2[&rate=0.0056070201627229505]:0.0,3[&rate=0.0056070201627229505]:35.20000000000003)[&rate=0.0056070201627229505]:40.23631290139886)[&rate=0.0056070201627229505]:0.6018733746989824,((((4[&rate=0.0056070201627229505]:6.274090702713082,((7[&rate=0.0056070201627229505]:2.866621299499741,20[&rate=0.0056070201627229505]:12.56662129949973)[&rate=0.0056070201627229505]:3.9564823792721455,(8[&rate=0.0056070201627229505]:0.0,9[&rate=0.0056070201627229505]:9.900000000000006)[&rate=0.0056070201627229505]:15.92310367877188)[&rate=0.0056070201627229505]:11.350987023941201)[&rate=0.0056070201627229505]:7.393161210873927,((((10[&rate=0.0056070201627229505]:0.0,18[&rate=0.0056070201627229505]:36.5)[&rate=0.0056070201627229505]:12.354629596297855,17[&rate=0.0056070201627229505]:9.054629596297843)[&rate=0.0056070201627229505]:17.01119283349945,(11[&rate=0.0056070201627229505]:0.0,((12[&rate=0.0056070201627229505]:0.0,((13[&rate=0.0056070201627229505]:1.084947801672783,15[&rate=0.0056070201627229505]:11.484947801672774)[&rate=0.0056070201627229505]:6.617230608890765,(14[&rate=0.0056070201627229505]:1.5326841858869358,(23[&rate=0.0056070201627229505]:11.20321817414829,(24[&rate=0.0056070201627229505]:9.78348840899939,((25[&rate=0.0056070201627229505]:9.194879897924123,26[&rate=0.0056070201627229505]:10.49487989792412)[&rate=0.0056070201627229505]:3.4992284413286487,27[&rate=0.0056070201627229505]:5.994108339252769)[&rate=0.0056070201627229505]:16.28938006974662)[&rate=0.0056070201627229505]:7.819729765148892)[&rate=0.0056070201627229505]:7.429466011738654)[&rate=0.0056070201627229505]:2.769494224676606)[&rate=0.0056070201627229505]:24.39782158943646)[&rate=0.0056070201627229505]:18.258371570847686,(16[&rate=0.0056070201627229505]:20.8120107615034,19[&rate=0.0056070201627229505]:19.712010761503407)[&rate=0.0056070201627229505]:26.946360809344284)[&rate=0.0056070201627229505]:1.9416284291523027)[&rate=0.0056070201627229505]:19.865822429797305)[&rate=0.0056070201627229505]:3.0148215588498744,(21[&rate=0.0056070201627229505]:12.145063998750587,22[&rate=0.0056070201627229505]:13.345063998750575)[&rate=0.0056070201627229505]:9.135579989896598)[&rate=0.0056070201627229505]:21.686607924939835)[&rate=0.0056070201627229505]:27.30998760439857,6[&rate=0.0056070201627229505]:9.277239517985578)[&rate=0.0056070201627229505]:12.026442319101932,5[&rate=0.0056070201627229505]:6.103681837087521)[&rate=0.0056070201627229505]:10.634504439010357)[&rate=0.0056070201627229505]:0.0;
tree STATE_11080000 = ((1[&rate=0.0063426248281046515]:9.311444970387925,2[&rate=0.0063426248281046515]:39.11144497038788)[&rate=0.0063426248281046515]:2.5430305296033,((3[&rate=0.0063426248281046515]:63.0879892622135,((((4[&rate=0.0063426248281046515]:0.0,((7[&rate=0.0063426248281046515]:0.0,(9[&rate=0.0063426248281046515]:12.388073846315464,20[&rate=0.0063426248281046515]:3.088073846315453)[&rate=0.0063426248281046515]:6.611926153684536)[&rate=0.0063426248281046515]:6.2749464434727,8[&rate=0.0063426248281046515]:15.374946443472695)[&rate=0.0063426248281046515]:5.625053556527305)[&rate=0.0063426248281046515]:5.515932224301466,(10[&rate=0.0063426248281046515]:11.646901476733674,18[&rate=0.0063426248281046515]:48.146901476733674)[&rate=0.0063426248281046515]:34.2690307475678)[&rate=0.0063426248281046515]:11.628985056262678,(((11[&rate=0.0063426248281046515]:1.7591742063700053,(12[&rate=0.0063426248281046515]:1.7112273996868623,(13[&rate=0.0063426248281046515]:21.728816134716745,((14[&rate=0.0063426248281046515]:0.0,(15[&rate=0.0063426248281046515]:6.492889183457812,(23[&rate=0.0063426248281046515]:4.860598112926969,(25[&rate=0.0063426248281046515]:11.273813192268255,(26[&rate=0.0063426248281046515]:11.96868271572366,27[&rate=0.0063426248281046515]:3.9686827157236593)[&rate=0.0063426248281046515]:0.6051304765445931)[&rate=0.0063426248281046515]:19.18678492065871)[&rate=0.0063426248281046515]:4.932291070530855)[&rate=0.0063426248281046515]:7.307110816542185)[&rate=0.0063426248281046515]:1.646041706618412,24[&rate=0.0063426248281046515]:25.146041706618412)[&rate=0.0063426248281046515]:16.682774428098327)[&rate=0.0063426248281046515]:12.082411264970126)[&rate=0.0063426248281046515]:20.24794680668313)[&rate=0.0063426248281046515]:10.190098069140191,(21[&rate=0.0063426248281046515]:1.8360252503544103,22[&rate=0.0063426248281046515]:3.036025250354399)[&rate=0.0063426248281046515]:8.513247025155792)[&rate=0.0063426248281046515]:10.82121571516987,((16[&rate=0.0063426248281046515]:20.476751023816732,19[&rate=0.0063426248281046515]:19.376751023816738)[&rate=0.0063426248281046515]:25.07672318086223,17[&rate=0.0063426248281046515]:2.053474204678963)[&rate=0.0063426248281046515]:26.917013786001093)[&rate=0.0063426248281046515]:25.274429289884083)[&rate=0.0063426248281046515]:29.755082719435848,5[&rate=0.0063426248281046515]:0.0)[&rate=0.0063426248281046515]:3.7879892622135003)[&rate=0.0063426248281046515]:6.733929595165449,6[&rate=0.0063426248281046515]:25.721918857378938)[&rate=0.0063426248281046515]:7.032556642612263)[&rate=0.0063426248281046515]:0.0;
tree STATE_11090000 = (1[&rate=0.005917547522773722]:9.128221849774832,((2[&rate=0.005917547522773722]:15.287770802973796,3[&rate=0.005917547522773722]:50.48777080297383)[&rate=0.005917547522773722]:19.253621390511483,((((4[&rate=0.005917547522773722]:17.691039725856754,((7[&rate=0.005917547522773722]:6.9028059949932015,(8[&rate=0.005917547522773722]:8.488398927760713,9[&rate=0.005917547522773722]:18.38839892776072)[&rate=0.005917547522773722]:7.514407067232483)[&rate=0.005917547522773722]:2.2647166391688103,20[&rate=0.005917547522773722]:18.867522634162)[&rate=0.005917547522773722]:20.423517091694748)[&rate=0.005917547522773722]:11.726282808573984,((10[&rate=0.005917547522773722]:11.631565257251964,(18[&rate=0.005917547522773722]:9.927520419337533,19[&rate=0.005917547522773722]:12.527520419337527)[&rate=0.005917547522773722]:38.20404483791443)[&rate=0.005917547522773722]:22.69100176409144,(((11[&rate=0.005917547522773722]:1.3639840664043987,((12[&rate=0.005917547522773722]:0.043781005475651114,(15[&rate=0.005917547522773722]:34.523380342262115,((25[&rate=0.005917547522773722]:10.437360847374615,26[&rate=0.005917547522773722]:11.737360847374612)[&rate=0.005917547522773722]:0.06359274638763956,27[&rate=0.005917547522773722]:3.8009535937622516)[&rate=0.005917547522773722]:52.922426748499866)[&rate=0.005917547522773722]:8.020400663213536)[&rate=0.005917547522773722]:1.3126243564541085,(((13[&rate=0.005917547522773722]:0.0,23[&rate=0.005917547522773722]:13.700000000000003)[&rate=0.005917547522773722]:3.435981892772773,24[&rate=0.005917547522773722]:23.535981892772767)[&rate=0.005917547522773722]:2.976699842692703,14[&rate=0.005917547522773722]:3.0126817354654705)[&rate=0.005917547522773722]:27.043723626464292)[&rate=0.005917547522773722]:20.207578704474628)[&rate=0.005917547522773722]:6.419026457743556,(16[&rate=0.005917547522773722]:45.48003434824324,17[&rate=0.005917547522773722]:1.9800343482432368)[&rate=0.005917547522773722]:12.002976175904706)[&rate=0.005917547522773722]:12.535741690444254,(21[&rate=0.005917547522773722]:11.956828097213972,22[&rate=0.005917547522773722]:13.15682809721396)[&rate=0.005917547522773722]:6.761924117378243)[&rate=0.005917547522773722]:4.503814806751194)[&rate=0.005917547522773722]:35.49475551308734)[&rate=0.005917547522773722]:17.890613521632986,6[&rate=0.005917547522773722]:15.607936056063721)[&rate=0.005917547522773722]:0.016188920430010967,5[&rate=0.005917547522773722]:0.4241249764937436)[&rate=0.005917547522773722]:10.01726721699157)[&rate=0.005917547522773722]:4.386829656289507)[&rate=0.005917547522773722]:0.0;
tree STATE_11100000 = ((1[&rate=0.00622006883083968]:1.0381722547589334,(2[&rate=0.00622006883083968]:4.5364024534302985,3[&rate=0.00622006883083968]:39.73640245343033)[&rate=0.00622006883083968]:26.30176980132859)[&rate=0.00622006883083968]:2.289970617696781,((((4[&rate=0.00622006883083968]:14.390077183288597,(7[&rate=0.00622006883083968]:16.533662799158847,(8[&rate=0.00622006883083968]:19.887501293281787,(9[&rate=0.00622006883083968]:15.94145963110212,20[&rate=0.00622006883083968]:6.641459631102109)[&rate=0.00622006883083968]:13.846041662179672)[&rate=0.00622006883083968]:5.746161505877055)[&rate=0.00622006883083968]:9.756414384129755)[&rate=0.00622006883083968]:13.94335351654965,((((10[&rate=0.00622006883083968]:0.0,(18[&rate=0.00622006883083968]:18.649413660888044,19[&rate=0.00622006883083968]:21.249413660888038)[&rate=0.00622006883083968]:17.850586339111956)[&rate=0.00622006883083968]:20.88055647668692,17[&rate=0.00622006883083968]:17.58055647668691)[&rate=0.00622006883083968]:2.5824920762377133,(11[&rate=0.00622006883083968]:7.1092710274556765,((12[&rate=0.00622006883083968]:0.559651207868967,(13[&rate=0.00622006883083968]:7.613281701310875,((14[&rate=0.00622006883083968]:0.014419232518307012,(15[&rate=0.00622006883083968]:12.986459021814696,(24[&rate=0.00622006883083968]:6.658790379025923,((25[&rate=0.00622006883083968]:5.851999835348468,26[&rate=0.00622006883083968]:7.151999835348465)[&rate=0.00622006883083968]:2.6804690688607478,27[&rate=0.00622006883083968]:1.8324689042092128)[&rate=0.00622006883083968]:17.32632147481671)[&rate=0.00622006883083968]:16.027668642788775)[&rate=0.00622006883083968]:0.8279602107036084)[&rate=0.00622006883083968]:0.9693698465303626,23[&rate=0.00622006883083968]:18.083789079048678)[&rate=0.00622006883083968]:3.2294926222621996)[&rate=0.00622006883083968]:25.0463695065581)[&rate=0.00622006883083968]:8.297876231622567,16[&rate=0.00622006883083968]:38.357527439491534)[&rate=0.00622006883083968]:18.45174358796413)[&rate=0.00622006883083968]:6.853777525468956)[&rate=0.00622006883083968]:9.402490172869221,(21[&rate=0.00622006883083968]:7.365268283847243,22[&rate=0.00622006883083968]:8.565268283847232)[&rate=0.00622006883083968]:14.400270441946617)[&rate=0.00622006883083968]:35.8678919740444)[&rate=0.00622006883083968]:15.49290492274389,6[&rate=0.00622006883083968]:12.126335622582133)[&rate=0.00622006883083968]:3.073664377417856,5[&rate=0.00622006883083968]:0.0)[&rate=0.00622006883083968]:9.028142872455703)[&rate=0.00622006883083968]:0.0;
tree STATE_11110000 = ((1[&rate=0.0056173198729142565]:1.1987962755876822,(2[&rate=0.0056173198729142565]:10.639909000574448,3[&rate=0.0056173198729142565]:45.83990900057448)[&rate=0.0056173198729142565]:20.35888727501319)[&rate=0.0056173198729142565]:8.117035519377026,((((4[&rate=0.0056173198729142565]:8.736344745604342,((7[&rate=0.0056173198729142565]:0.0,9[&rate=0.0056173198729142565]:19.0)[&rate=0.0056173198729142565]:5.198106748279031,8[&rate=0.0056173198729142565]:14.298106748279025)[&rate=0.0056173198729142565]:15.438237997325317)[&rate=0.0056173198729142565]:7.933149159824467,(((10[&rate=0.0056173198729142565]:0.0,(18[&rate=0.0056173198729142565]:1.923185352470064,19[&rate=0.0056173198729142565]:4.523185352470058)[&rate=0.0056173198729142565]:34.576814647529936)[&rate=0.0056173198729142565]:30.469099576982515,(((11[&rate=0.0056173198729142565]:1.0721405948825833,(12[&rate=0.0056173198729142565]:0.0,((13[&rate=0.0056173198729142565]:0.0,(25[&rate=0.0056173198729142565]:15.959452956474667,(26[&rate=0.0056173198729142565]:13.283724593326287,27[&rate=0.0056173198729142565]:5.283724593326287)[&rate=0.0056173198729142565]:3.9757283631483773)[&rate=0.0056173198729142565]:23.34054704352533)[&rate=0.0056173198729142565]:6.406376943758943,(14[&rate=0.0056173198729142565]:0.0,((15[&rate=0.0056173198729142565]:6.260696642251737,24[&rate=0.0056173198729142565]:15.96069664225174)[&rate=0.0056173198729142565]:3.0558006618633584,23[&rate=0.0056173198729142565]:12.616497304115107)[&rate=0.0056173198729142565]:4.483502695884901)[&rate=0.0056173198729142565]:3.006376943758937)[&rate=0.0056173198729142565]:25.693623056241066)[&rate=0.0056173198729142565]:21.272140594882572)[&rate=0.0056173198729142565]:5.73661870262211,(16[&rate=0.0056173198729142565]:51.05752799046384,17[&rate=0.0056173198729142565]:7.557527990463839)[&rate=0.0056173198729142565]:5.4512313070408425)[&rate=0.0056173198729142565]:11.250275743348283,(21[&rate=0.0056173198729142565]:9.871559006182224,22[&rate=0.0056173198729142565]:11.071559006182213)[&rate=0.0056173198729142565]:6.5874760346707575)[&rate=0.0056173198729142565]:2.910064536129539)[&rate=0.0056173198729142565]:15.08657198629632,20[&rate=0.0056173198729142565]:26.755671563278824)[&rate=0.0056173198729142565]:11.513822342149979)[&rate=0.0056173198729142565]:29.149974298484096,6[&rate=0.0056173198729142565]:14.119468203912902)[&rate=0.0056173198729142565]:1.752486873043523,5[&rate=0.0056173198729142565]:0.6719550769564364)[&rate=0.0056173198729142565]:14.34387671800826)[&rate=0.0056173198729142565]:0.0;
tree STATE_11120000 = ((1[&rate=0.005974559707212279]:6.396851492454402,(2[&rate=0.005974559707212279]:6.6662840860169865,3[&rate=0.005974559707212279]:41.86628408601702)[&rate=0.005974559707212279]:29.53056740643737)[&rate=0.005974559707212279]:1.5544049605228736,(((((4[&rate=0.005974559707212279]:0.0,(7[&rate=0.005974559707212279]:0.0,20[&rate=0.005974559707212279]:9.699999999999989)[&rate=0.005974559707212279]:11.900000000000006)[&rate=0.005974559707212279]:10.442824296777175,((8[&rate=0.005974559707212279]:1.1922739756236922,9[&rate=0.005974559707212279]:11.092273975623698)[&rate=0.005974559707212279]:17.764444504586876,(10[&rate=0.005974559707212279]:0.0,(18[&rate=0.005974559707212279]:11.983089248596599,19[&rate=0.005974559707212279]:14.583089248596593)[&rate=0.005974559707212279]:24.5169107514034)[&rate=0.005974559707212279]:38.356718480210574)[&rate=0.005974559707212279]:12.486105816566607)[&rate=0.005974559707212279]:15.395530658066804,(((11[&rate=0.005974559707212279]:4.049052084596326,16[&rate=0.005974559707212279]:53.749052084596315)[&rate=0.005974559707212279]:2.7336167913797595,((12[&rate=0.005974559707212279]:0.0,((13[&rate=0.005974559707212279]:2.746778798869954,((23[&rate=0.005974559707212279]:6.875321438592088,((25[&rate=0.005974559707212279]:15.407187938959815,27[&rate=0.005974559707212279]:8.707187938959812)[&rate=0.005974559707212279]:2.508937084182243,26[&rate=0.005974559707212279]:19.216125023142055)[&rate=0.005974559707212279]:14.559196415450025)[&rate=0.005974559707212279]:2.426864558241789,24[&rate=0.005974559707212279]:15.702185996833869)[&rate=0.005974559707212279]:7.14459280203608)[&rate=0.005974559707212279]:3.3098964646865383,(14[&rate=0.005974559707212279]:0.0,15[&rate=0.005974559707212279]:13.799999999999997)[&rate=0.005974559707212279]:2.6566752635564868)[&rate=0.005974559707212279]:26.043324736443516)[&rate=0.005974559707212279]:23.46461032757101,17[&rate=0.005974559707212279]:9.464610327571009)[&rate=0.005974559707212279]:3.5180585484050653)[&rate=0.005974559707212279]:19.099672377612478,(21[&rate=0.005974559707212279]:17.154436075957847,22[&rate=0.005974559707212279]:18.354436075957835)[&rate=0.005974559707212279]:7.127905177630723)[&rate=0.005974559707212279]:30.85601370125542)[&rate=0.005974559707212279]:11.385874905263591,6[&rate=0.005974559707212279]:5.5242298601075674)[&rate=0.005974559707212279]:9.675770139892421,5[&rate=0.005974559707212279]:0.0)[&rate=0.005974559707212279]:13.651256452977265)[&rate=0.005974559707212279]:0.0;
tree STATE_11130000 = ((1[&rate=0.006755887919979645]:1.409970810863257,(2[&rate=0.006755887919979645]:4.420766654725327,3[&rate=0.006755887919979645]:39.62076665472536)[&rate=0.006755887919979645]:26.789204156137885)[&rate=0.006755887919979645]:8.152104109878508,(((4[&rate=0.006755887919979645]:5.819550885895794,(((7[&rate=0.006755887919979645]:0.4653060931725861,((8[&rate=0.006755887919979645]:0.0,(10[&rate=0.006755887919979645]:0.0,(16[&rate=0.006755887919979645]:24.97435167964369,(18[&rate=0.006755887919979645]:16.655804458094877,19[&rate=0.006755887919979645]:19.25580445809487)[&rate=0.006755887919979645]:4.618547221548823)[&rate=0.006755887919979645]:15.2256483203563)[&rate=0.006755887919979645]:19.400000000000006)[&rate=0.006755887919979645]:2.639907951713667,9[&rate=0.006755887919979645]:12.539907951713673)[&rate=0.006755887919979645]:6.925398141458913)[&rate=0.006755887919979645]:0.688866359791291,20[&rate=0.006755887919979645]:10.854172452963866)[&rate=0.006755887919979645]:12.488864605857955,(((11[&rate=0.006755887919979645]:0.09596473070304512,((12[&rate=0.006755887919979645]:0.0,((((13[&rate=0.006755887919979645]:0.0,(24[&rate=0.006755887919979645]:2.513818931865792,(25[&rate=0.006755887919979645]:7.929825110300014,(26[&rate=0.006755887919979645]:8.770607489826297,27[&rate=0.006755887919979645]:0.7706074898262969)[&rate=0.006755887919979645]:0.45921762047371395)[&rate=0.006755887919979645]:13.783993821565781)[&rate=0.006755887919979645]:17.586181068134202)[&rate=0.006755887919979645]:3.4000000000000057,14[&rate=0.006755887919979645]:0.0)[&rate=0.006755887919979645]:1.236701549581099,23[&rate=0.006755887919979645]:18.336701549581107)[&rate=0.006755887919979645]:5.232190228999187,15[&rate=0.006755887919979645]:20.268891778580283)[&rate=0.006755887919979645]:22.231108221419717)[&rate=0.006755887919979645]:17.88215495261572,17[&rate=0.006755887919979645]:3.8821549526157213)[&rate=0.006755887919979645]:2.4138097780873125)[&rate=0.006755887919979645]:12.394859441167185,22[&rate=0.006755887919979645]:12.090824171870224)[&rate=0.006755887919979645]:0.3508133193704168,21[&rate=0.006755887919979645]:11.241637491240652)[&rate=0.006755887919979645]:19.801399567581186)[&rate=0.006755887919979645]:4.076513827073967)[&rate=0.006755887919979645]:26.295669663454447,6[&rate=0.006755887919979645]:0.4152205493502379)[&rate=0.006755887919979645]:17.739046699790578,5[&rate=0.006755887919979645]:2.954267249140827)[&rate=0.006755887919979645]:12.307807671600926)[&rate=0.006755887919979645]:0.0;
tree STATE_11140000 = ((1[&rate=0.006161552625574814]:0.9423862099750693,(2[&rate=0.006161552625574814]:0.0,3[&rate=0.006161552625574814]:35.20000000000003)[&rate=0.006161552625574814]:30.742386209975024)[&rate=0.006161552625574814]:14.11556590607961,(((((4[&rate=0.006161552625574814]:0.0,(7[&rate=0.006161552625574814]:0.0,20[&rate=0.006161552625574814]:9.699999999999989)[&rate=0.006161552625574814]:11.900000000000006)[&rate=0.006161552625574814]:1.9073935623278686,((8[&rate=0.006161552625574814]:18.421266757762695,(10[&rate=0.006161552625574814]:0.0,(18[&rate=0.006161552625574814]:17.01619843790516,19[&rate=0.006161552625574814]:19.616198437905155)[&rate=0.006161552625574814]:19.48380156209484)[&rate=0.006161552625574814]:37.8212667577627)[&rate=0.006161552625574814]:3.795150999497878,9[&rate=0.006161552625574814]:32.11641775726058)[&rate=0.006161552625574814]:0.6909758050672963)[&rate=0.006161552625574814]:10.403592222996565,(((11[&rate=0.006161552625574814]:6.344380941311556,(12[&rate=0.006161552625574814]:0.12063011459187578,((13[&rate=0.006161552625574814]:8.312696701843421,(15[&rate=0.006161552625574814]:12.15869832907483,(23[&rate=0.006161552625574814]:9.594975436080468,(24[&rate=0.006161552625574814]:13.059418487416622,(25[&rate=0.006161552625574814]:17.942489424501844,(26[&rate=0.006161552625574814]:13.349841482608108,27[&rate=0.006161552625574814]:5.349841482608108)[&rate=0.006161552625574814]:5.892647941893733)[&rate=0.006161552625574814]:14.316929062914781)[&rate=0.006161552625574814]:2.9355569486638373)[&rate=0.006161552625574814]:5.8637228929943745)[&rate=0.006161552625574814]:6.553998372768582)[&rate=0.006161552625574814]:2.6185586062557746,14[&rate=0.006161552625574814]:7.53125530809919)[&rate=0.006161552625574814]:21.289374806492688)[&rate=0.006161552625574814]:26.42375082671967)[&rate=0.006161552625574814]:1.554020895286314,(16[&rate=0.006161552625574814]:53.608291830506744,17[&rate=0.006161552625574814]:10.108291830506744)[&rate=0.006161552625574814]:3.9901100060911148)[&rate=0.006161552625574814]:7.033971462572012,(21[&rate=0.006161552625574814]:3.5994520855940664,22[&rate=0.006161552625574814]:4.799452085594055)[&rate=0.006161552625574814]:9.732921213575821)[&rate=0.006161552625574814]:28.278612486154557)[&rate=0.006161552625574814]:31.635108098398604,6[&rate=0.006161552625574814]:12.246093883723034)[&rate=0.006161552625574814]:2.953906116276954,5[&rate=0.006161552625574814]:0.0)[&rate=0.006161552625574814]:20.757952116054668)[&rate=0.006161552625574814]:0.0;
tree STATE_11150000 = (((1[&rate=0.005585480377627667]:1.0013993884971342,((((4[&rate=0.005585480377627667]:1.0018722010126453,(8[&rate=0.005585480377627667]:0.0,9[&rate=0.005585480377627667]:9.900000000000006)[&rate=0.005585480377627667]:22.001872201012645)[&rate=0.005585480377627667]:0.47437454510451005,(10[&rate=0.005585480377627667]:0.0,(18[&rate=0.005585480377627667]:7.1536159937851025,19[&rate=0.005585480377627667]:9.753615993785097)[&rate=0.005585480377627667]:29.346384006214898)[&rate=0.005585480377627667]:41.87624674611716)[&rate=0.005585480377627667]:3.068103867174699,(7[&rate=0.005585480377627667]:0.0,20[&rate=0.005585480377627667]:9.699999999999989)[&rate=0.005585480377627667]:16.44435061329186)[&rate=0.005585480377627667]:10.678290228809743,((11[&rate=0.005585480377627667]:0.0,(((12[&rate=0.005585480377627667]:0.0,(((13[&rate=0.005585480377627667]:0.0,((25[&rate=0.005585480377627667]:14.281031316189075,27[&rate=0.005585480377627667]:7.5810313161890726)[&rate=0.005585480377627667]:3.9762428160792673,26[&rate=0.005585480377627667]:19.55727413226834)[&rate=0.005585480377627667]:21.042725867731654)[&rate=0.005585480377627667]:3.4000000000000057,14[&rate=0.005585480377627667]:0.0)[&rate=0.005585480377627667]:7.103363359670915,((15[&rate=0.005585480377627667]:4.178259406618601,23[&rate=0.005585480377627667]:7.478259406618612)[&rate=0.005585480377627667]:1.9548104516824836,24[&rate=0.005585480377627667]:15.833069858301087)[&rate=0.005585480377627667]:14.770293501369828)[&rate=0.005585480377627667]:21.596636640329088)[&rate=0.005585480377627667]:9.816802106729526,16[&rate=0.005585480377627667]:39.316802106729526)[&rate=0.005585480377627667]:6.208565241546509,17[&rate=0.005585480377627667]:2.025367348276035)[&rate=0.005585480377627667]:4.174632651723954)[&rate=0.005585480377627667]:36.64784022479252,(21[&rate=0.005585480377627667]:8.857765486602759,22[&rate=0.005585480377627667]:10.057765486602747)[&rate=0.005585480377627667]:26.190074738189765)[&rate=0.005585480377627667]:9.474800617309086)[&rate=0.005585480377627667]:38.37875854639552)[&rate=0.005585480377627667]:2.9520863333913496,(2[&rate=0.005585480377627667]:0.0,3[&rate=0.005585480377627667]:35.20000000000003)[&rate=0.005585480377627667]:33.75348572188844)[&rate=0.005585480377627667]:4.988131687711785,(5[&rate=0.005585480377627667]:5.042868408186877,6[&rate=0.005585480377627667]:20.242868408186865)[&rate=0.005585480377627667]:9.598749001413381)[&rate=0.005585480377627667]:0.0;
tree STATE_11160000 = ((1[&rate=0.006129009701682645]:1.7493225783059074,(2[&rate=0.006129009701682645]:15.018805388233602,3[&rate=0.006129009701682645]:50.21880538823363)[&rate=0.006129009701682645]:16.53051719007226)[&rate=0.006129009701682645]:8.292982055250775,((((4[&rate=0.006129009701682645]:3.0411434602182084,((7[&rate=0.006129009701682645]:0.0,(9[&rate=0.006129009701682645]:18.95779146803774,20[&rate=0.006129009701682645]:9.657791468037729)[&rate=0.006129009701682645]:0.0422085319622596)[&rate=0.006129009701682645]:2.3376861049004702,8[&rate=0.006129009701682645]:11.437686104900465)[&rate=0.006129009701682645]:12.603457355317744)[&rate=0.006129009701682645]:17.16670862977702,((10[&rate=0.006129009701682645]:0.0,((16[&rate=0.006129009701682645]:8.73258906752352,19[&rate=0.006129009701682645]:7.632589067523526)[&rate=0.006129009701682645]:19.440424239577297,18[&rate=0.006129009701682645]:24.47301330710083)[&rate=0.006129009701682645]:12.026986692899172)[&rate=0.006129009701682645]:37.26534078737427,((((11[&rate=0.006129009701682645]:0.0,(12[&rate=0.006129009701682645]:0.0,((13[&rate=0.006129009701682645]:8.084003457427784,(15[&rate=0.006129009701682645]:11.804499829411121,((23[&rate=0.006129009701682645]:4.020716338604007,((25[&rate=0.006129009701682645]:4.506404539903407,26[&rate=0.006129009701682645]:5.806404539903404)[&rate=0.006129009701682645]:16.986506188259686,27[&rate=0.006129009701682645]:14.79291072816309)[&rate=0.006129009701682645]:8.127805610440909)[&rate=0.006129009701682645]:0.12296892608905097,24[&rate=0.006129009701682645]:10.54368526469305)[&rate=0.006129009701682645]:10.960814564718074)[&rate=0.006129009701682645]:6.679503628016654)[&rate=0.006129009701682645]:5.056346563975801,14[&rate=0.006129009701682645]:9.740350021403579)[&rate=0.006129009701682645]:18.959649978596424)[&rate=0.006129009701682645]:20.19999999999999)[&rate=0.006129009701682645]:2.5457341120172288,17[&rate=0.006129009701682645]:8.745734112017217)[&rate=0.006129009701682645]:11.092610711549128,22[&rate=0.006129009701682645]:13.23834482356635)[&rate=0.006129009701682645]:1.5784697194320643,21[&rate=0.006129009701682645]:13.616814542998426)[&rate=0.006129009701682645]:12.54852624437585)[&rate=0.006129009701682645]:23.342511302620963)[&rate=0.006129009701682645]:26.692147910004763,5[&rate=0.006129009701682645]:0.0)[&rate=0.006129009701682645]:1.6175352327673238,6[&rate=0.006129009701682645]:16.817535232767312)[&rate=0.006129009701682645]:14.124769400789347)[&rate=0.006129009701682645]:0.0;
tree STATE_11170000 = (1[&rate=0.004648502609058299]:14.580847315163766,((2[&rate=0.004648502609058299]:22.31933952135938,3[&rate=0.004648502609058299]:57.51933952135941)[&rate=0.004648502609058299]:21.263632229376952,(((((4[&rate=0.004648502609058299]:0.30106882609709373,((7[&rate=0.004648502609058299]:0.0,20[&rate=0.004648502609058299]:9.699999999999989)[&rate=0.004648502609058299]:7.183913982953442,(8[&rate=0.004648502609058299]:4.0108306804131075,9[&rate=0.004648502609058299]:13.910830680413113)[&rate=0.004648502609058299]:12.273083302540329)[&rate=0.004648502609058299]:5.017154843143658)[&rate=0.004648502609058299]:23.77054073654996,(((11[&rate=0.004648502609058299]:11.095132761411776,((12[&rate=0.004648502609058299]:0.0,((((13[&rate=0.004648502609058299]:0.0,((25[&rate=0.004648502609058299]:4.730023412061162,26[&rate=0.004648502609058299]:6.030023412061159)[&rate=0.004648502609058299]:5.814451294683967,27[&rate=0.004648502609058299]:3.8444747067451264)[&rate=0.004648502609058299]:28.75552529325487)[&rate=0.004648502609058299]:4.785857776256819,15[&rate=0.004648502609058299]:15.18585777625681)[&rate=0.004648502609058299]:1.2185797124471307,14[&rate=0.004648502609058299]:2.604437488703944)[&rate=0.004648502609058299]:1.4520915305317317,(23[&rate=0.004648502609058299]:11.671856084696095,24[&rate=0.004648502609058299]:18.071856084696087)[&rate=0.004648502609058299]:9.484672934539589)[&rate=0.004648502609058299]:24.643470980764327)[&rate=0.004648502609058299]:19.43137068416442,17[&rate=0.004648502609058299]:5.4313706841644205)[&rate=0.004648502609058299]:11.863762077247344)[&rate=0.004648502609058299]:10.293852270436801,22[&rate=0.004648502609058299]:20.98898503184857)[&rate=0.004648502609058299]:14.965410064488651,21[&rate=0.004648502609058299]:34.754395096337234)[&rate=0.004648502609058299]:18.617214466309832)[&rate=0.004648502609058299]:12.83072896211604,(10[&rate=0.004648502609058299]:0.0,((16[&rate=0.004648502609058299]:23.312656639611234,19[&rate=0.004648502609058299]:22.21265663961124)[&rate=0.004648502609058299]:10.957847490345614,18[&rate=0.004648502609058299]:30.57050412995686)[&rate=0.004648502609058299]:5.929495870043141)[&rate=0.004648502609058299]:77.3023385247631)[&rate=0.004648502609058299]:11.677651862797063,5[&rate=0.004648502609058299]:1.6799903875601672)[&rate=0.004648502609058299]:2.844136413792768,6[&rate=0.004648502609058299]:19.724126801352924)[&rate=0.004648502609058299]:14.958844949383433)[&rate=0.004648502609058299]:0.797875564427386)[&rate=0.004648502609058299]:0.0;
tree STATE_11180000 = ((1[&rate=0.0033845503787306363]:2.8352859968843234,(2[&rate=0.0033845503787306363]:24.22136266162579,3[&rate=0.0033845503787306363]:59.42136266162582)[&rate=0.0033845503787306363]:8.413923335258488)[&rate=0.0033845503787306363]:22.960486090293728,((((4[&rate=0.0033845503787306363]:9.148315836867553,(7[&rate=0.0033845503787306363]:3.663664713044369,(8[&rate=0.0033845503787306363]:8.741970335250713,9[&rate=0.0033845503787306363]:18.64197033525072)[&rate=0.0033845503787306363]:4.021694377793651)[&rate=0.0033845503787306363]:17.38465112382319)[&rate=0.0033845503787306363]:10.874338549663776,((((10[&rate=0.0033845503787306363]:0.04573421313816084,(16[&rate=0.0033845503787306363]:33.1440177024848,(18[&rate=0.0033845503787306363]:4.21305697402947,19[&rate=0.0033845503787306363]:6.813056974029465)[&rate=0.0033845503787306363]:25.230960728455344)[&rate=0.0033845503787306363]:7.101716510653347)[&rate=0.0033845503787306363]:21.069586256432316,(11[&rate=0.0033845503787306363]:7.733905484984504,((12[&rate=0.0033845503787306363]:7.711686955187744,(((13[&rate=0.0033845503787306363]:3.4000000000000057,14[&rate=0.0033845503787306363]:0.0)[&rate=0.0033845503787306363]:11.52072617421743,(23[&rate=0.0033845503787306363]:13.952353606119033,(24[&rate=0.0033845503787306363]:12.862735661799142,((25[&rate=0.0033845503787306363]:13.94430379425095,27[&rate=0.0033845503787306363]:7.244303794250946)[&rate=0.0033845503787306363]:3.0371634828154583,26[&rate=0.0033845503787306363]:18.281467277066405)[&rate=0.0033845503787306363]:15.081268384732738)[&rate=0.0033845503787306363]:7.489617944319882)[&rate=0.0033845503787306363]:14.668372568098405)[&rate=0.0033845503787306363]:6.376003118714749,15[&rate=0.0033845503787306363]:31.696729292932176)[&rate=0.0033845503787306363]:18.51495766225557)[&rate=0.0033845503787306363]:12.868121644302889,17[&rate=0.0033845503787306363]:6.579808599490633)[&rate=0.0033845503787306363]:7.35409688549386)[&rate=0.0033845503787306363]:3.881414984585973)[&rate=0.0033845503787306363]:5.191498212085136,(21[&rate=0.0033845503787306363]:6.515102296111053,22[&rate=0.0033845503787306363]:7.715102296111041)[&rate=0.0033845503787306363]:8.691716385544566)[&rate=0.0033845503787306363]:8.52013194266631,20[&rate=0.0033845503787306363]:16.026950624321913)[&rate=0.0033845503787306363]:25.59570376220941)[&rate=0.0033845503787306363]:31.09220121110934,5[&rate=0.0033845503787306363]:4.214855597640678)[&rate=0.0033845503787306363]:7.807202628135826,6[&rate=0.0033845503787306363]:27.222058225776493)[&rate=0.0033845503787306363]:19.473713861401535)[&rate=0.0033845503787306363]:0.0;
tree STATE_11190000 = ((1[&rate=0.004426553348420326]:0.0,(2[&rate=0.004426553348420326]:9.048853205484932,3[&rate=0.004426553348420326]:44.24885320548496)[&rate=0.004426553348420326]:20.751146794515023)[&rate=0.004426553348420326]:19.66477843357137,((((4[&rate=0.004426553348420326]:5.796194039489663,((7[&rate=0.004426553348420326]:0.0,(8[&rate=0.004426553348420326]:6.832070832089386,9[&rate=0.004426553348420326]:16.73207083208939)[&rate=0.004426553348420326]:2.2679291679106086)[&rate=0.004426553348420326]:2.0290669119270177,20[&rate=0.004426553348420326]:11.729066911927006)[&rate=0.004426553348420326]:15.667127127562651)[&rate=0.004426553348420326]:27.085315647556968,(((10[&rate=0.004426553348420326]:2.601009283169873,((16[&rate=0.004426553348420326]:7.556970107373381,19[&rate=0.004426553348420326]:6.456970107373387)[&rate=0.004426553348420326]:11.264130942866245,18[&rate=0.004426553348420326]:15.121101050239638)[&rate=0.004426553348420326]:23.979908232930235)[&rate=0.004426553348420326]:24.661450574157584,((11[&rate=0.004426553348420326]:0.0,(12[&rate=0.004426553348420326]:0.0,(((13[&rate=0.004426553348420326]:1.4344517527123273,((15[&rate=0.004426553348420326]:4.031960535919644,23[&rate=0.004426553348420326]:7.331960535919656)[&rate=0.004426553348420326]:1.5810064311814216,((25[&rate=0.004426553348420326]:3.8158993223102797,26[&rate=0.004426553348420326]:5.115899322310277)[&rate=0.004426553348420326]:7.196985479001263,27[&rate=0.004426553348420326]:4.31288480131154)[&rate=0.004426553348420326]:23.50008216578953)[&rate=0.004426553348420326]:6.221484785611253)[&rate=0.004426553348420326]:2.641842968226051,14[&rate=0.004426553348420326]:0.6762947209383725)[&rate=0.004426553348420326]:2.7402325722876526,24[&rate=0.004426553348420326]:26.916527293226025)[&rate=0.004426553348420326]:25.283472706773978)[&rate=0.004426553348420326]:20.19999999999999)[&rate=0.004426553348420326]:12.203481064604958,17[&rate=0.004426553348420326]:18.403481064604946)[&rate=0.004426553348420326]:5.558978792722499)[&rate=0.004426553348420326]:22.292393521820017,(21[&rate=0.004426553348420326]:6.921826954705381,22[&rate=0.004426553348420326]:8.12182695470537)[&rate=0.004426553348420326]:31.5330264244421)[&rate=0.004426553348420326]:23.726656307899162)[&rate=0.004426553348420326]:13.46578522489358,6[&rate=0.004426553348420326]:14.647294911940207)[&rate=0.004426553348420326]:2.192541715632956,5[&rate=0.004426553348420326]:1.6398366275731746)[&rate=0.004426553348420326]:23.724941805998185)[&rate=0.004426553348420326]:0.0;
tree STATE_11200000 = (1[&rate=0.006940675248366485]:0.0,((2[&rate=0.006940675248366485]:8.76777345346457,3[&rate=0.006940675248366485]:43.9677734534646)[&rate=0.006940675248366485]:20.268117171396398,(((((4[&rate=0.006940675248366485]:0.0,(8[&rate=0.006940675248366485]:0.0,9[&rate=0.006940675248366485]:9.900000000000006)[&rate=0.006940675248366485]:21.0)[&rate=0.006940675248366485]:4.407070754995246,(7[&rate=0.006940675248366485]:10.541308702854309,(((10[&rate=0.006940675248366485]:18.94752714327504,(11[&rate=0.006940675248366485]:3.5309133335485257,(((12[&rate=0.006940675248366485]:0.0,18[&rate=0.006940675248366485]:25.80000000000001)[&rate=0.006940675248366485]:2.674767898266765,(((13[&rate=0.006940675248366485]:0.0,((25[&rate=0.006940675248366485]:8.146794363164851,26[&rate=0.006940675248366485]:9.446794363164848)[&rate=0.006940675248366485]:2.110053150897473,27[&rate=0.006940675248366485]:3.556847514062321)[&rate=0.006940675248366485]:29.043152485937675)[&rate=0.006940675248366485]:3.4000000000000057,14[&rate=0.006940675248366485]:0.0)[&rate=0.006940675248366485]:14.860305885715974,((15[&rate=0.006940675248366485]:4.682068477710722,23[&rate=0.006940675248366485]:7.982068477710733)[&rate=0.006940675248366485]:9.385643795844821,24[&rate=0.006940675248366485]:23.767712273555546)[&rate=0.006940675248366485]:14.592593612160428)[&rate=0.006940675248366485]:16.514462012550794)[&rate=0.006940675248366485]:18.963258716328966,((16[&rate=0.006940675248366485]:11.981450342397153,19[&rate=0.006940675248366485]:10.881450342397159)[&rate=0.006940675248366485]:32.54640925060903,17[&rate=0.006940675248366485]:1.027859593006184)[&rate=0.006940675248366485]:6.610167021589547)[&rate=0.006940675248366485]:2.0928867189527836)[&rate=0.006940675248366485]:5.916613809726513)[&rate=0.006940675248366485]:6.638176530591366,20[&rate=0.006940675248366485]:6.785703673866394)[&rate=0.006940675248366485]:4.529171863109482,22[&rate=0.006940675248366485]:20.21487553697588)[&rate=0.006940675248366485]:8.926433165878422)[&rate=0.006940675248366485]:5.765762052140943)[&rate=0.006940675248366485]:0.1684659902082899,21[&rate=0.006940675248366485]:33.87553674520355)[&rate=0.006940675248366485]:33.22291765472377,6[&rate=0.006940675248366485]:6.098454399927306)[&rate=0.006940675248366485]:9.101545600072683,5[&rate=0.006940675248366485]:0.0)[&rate=0.006940675248366485]:4.935890624861003)[&rate=0.006940675248366485]:0.764109375138986)[&rate=0.006940675248366485]:0.0;
tree STATE_11210000 = ((1[&rate=0.005869106430662816]:0.0,(2[&rate=0.005869106430662816]:15.979878479073648,3[&rate=0.005869106430662816]:51.17987847907368)[&rate=0.005869106430662816]:13.820121520926307)[&rate=0.005869106430662816]:1.1449989085589891,((((4[&rate=0.005869106430662816]:12.245314794333964,(7[&rate=0.005869106430662816]:3.0844592629812126,((8[&rate=0.005869106430662816]:6.29418954391906,(10[&rate=0.005869106430662816]:0.0,(18[&rate=0.005869106430662816]:15.058744850320494,19[&rate=0.005869106430662816]:17.65874485032049)[&rate=0.005869106430662816]:21.441255149679506)[&rate=0.005869106430662816]:25.694189543919066)[&rate=0.005869106430662816]:4.248189252277385,9[&rate=0.005869106430662816]:20.44237879619645)[&rate=0.005869106430662816]:1.642080466784762)[&rate=0.005869106430662816]:21.060855531352757)[&rate=0.005869106430662816]:6.082784475225992,(((((11[&rate=0.005869106430662816]:0.0,(12[&rate=0.005869106430662816]:3.124045715316811,((13[&rate=0.005869106430662816]:6.091041928888863,(24[&rate=0.005869106430662816]:5.258260624671273,(25[&rate=0.005869106430662816]:10.054589364170031,(26[&rate=0.005869106430662816]:10.65705329316344,27[&rate=0.005869106430662816]:2.6570532931634396)[&rate=0.005869106430662816]:0.6975360710065885)[&rate=0.005869106430662816]:14.403671260501245)[&rate=0.005869106430662816]:20.932781304217585)[&rate=0.005869106430662816]:2.431385568829988,(14[&rate=0.005869106430662816]:0.0,(15[&rate=0.005869106430662816]:4.9319015948380525,23[&rate=0.005869106430662816]:8.231901594838064)[&rate=0.005869106430662816]:8.868098405161945)[&rate=0.005869106430662816]:5.122427497718846)[&rate=0.005869106430662816]:26.701618217597968)[&rate=0.005869106430662816]:17.075954284683178)[&rate=0.005869106430662816]:3.0333420621558247,16[&rate=0.005869106430662816]:52.73334206215581)[&rate=0.005869106430662816]:11.043158447266364,17[&rate=0.005869106430662816]:20.276500509422178)[&rate=0.005869106430662816]:0.48685225068838633,(21[&rate=0.005869106430662816]:4.015360800164487,22[&rate=0.005869106430662816]:5.215360800164476)[&rate=0.005869106430662816]:8.947991959946094)[&rate=0.005869106430662816]:15.42223263723021,20[&rate=0.005869106430662816]:20.685585397340773)[&rate=0.005869106430662816]:19.242513872219178)[&rate=0.005869106430662816]:24.437313502881693,6[&rate=0.005869106430662816]:11.065412772441647)[&rate=0.005869106430662816]:4.134587227558342,5[&rate=0.005869106430662816]:0.0)[&rate=0.005869106430662816]:6.844998908558978)[&rate=0.005869106430662816]:0.0;
tree STATE_11220000 = ((1[&rate=0.004751914895985269]:0.0,(2[&rate=0.004751914895985269]:6.068567591266145,3[&rate=0.004751914895985269]:41.26856759126618)[&rate=0.004751914895985269]:23.73143240873381)[&rate=0.004751914895985269]:1.00061021474707,(((((4[&rate=0.004751914895985269]:9.403863820304977,(7[&rate=0.004751914895985269]:12.0354578746188,8[&rate=0.004751914895985269]:21.135457874618794)[&rate=0.004751914895985269]:9.268405945686183)[&rate=0.004751914895985269]:3.9787841555516366,9[&rate=0.004751914895985269]:44.28264797585662)[&rate=0.004751914895985269]:27.380722335807434,((((10[&rate=0.004751914895985269]:0.0,19[&rate=0.004751914895985269]:39.099999999999994)[&rate=0.004751914895985269]:3.831880190213994,18[&rate=0.004751914895985269]:40.331880190213994)[&rate=0.004751914895985269]:19.93355191093795,20[&rate=0.004751914895985269]:4.965432101151933)[&rate=0.004751914895985269]:22.312662744972243,((11[&rate=0.004751914895985269]:0.0,((12[&rate=0.004751914895985269]:2.9134388923806114,(13[&rate=0.004751914895985269]:16.89654173459307,(((14[&rate=0.004751914895985269]:0.0,(23[&rate=0.004751914895985269]:1.9380551787265077,((25[&rate=0.004751914895985269]:8.227669452459745,26[&rate=0.004751914895985269]:9.527669452459742)[&rate=0.004751914895985269]:4.6422196717460995,27[&rate=0.004751914895985269]:6.169889124205842)[&rate=0.004751914895985269]:14.668166054520658)[&rate=0.004751914895985269]:15.1619448212735)[&rate=0.004751914895985269]:0.3225899304396904,24[&rate=0.004751914895985269]:23.82258993043969)[&rate=0.004751914895985269]:3.8140661666490487,15[&rate=0.004751914895985269]:17.936656097088736)[&rate=0.004751914895985269]:9.359885637504327)[&rate=0.004751914895985269]:18.116897157787548)[&rate=0.004751914895985269]:17.156104059263384,(16[&rate=0.004751914895985269]:43.5,17[&rate=0.004751914895985269]:0.0)[&rate=0.004751914895985269]:6.069542951643996)[&rate=0.004751914895985269]:0.1304570483559928)[&rate=0.004751914895985269]:24.35353734261085,(21[&rate=0.004751914895985269]:17.867272819959823,22[&rate=0.004751914895985269]:19.06727281995981)[&rate=0.004751914895985269]:4.886264522651032)[&rate=0.004751914895985269]:12.224557503513338)[&rate=0.004751914895985269]:35.085275465539866)[&rate=0.004751914895985269]:6.058040532699437,6[&rate=0.004751914895985269]:15.121410844363481)[&rate=0.004751914895985269]:0.07858915563650726,5[&rate=0.004751914895985269]:0.0)[&rate=0.004751914895985269]:6.7006102147470585)[&rate=0.004751914895985269]:0.0;
tree STATE_11230000 = (((1[&rate=0.00508569890452153]:2.7400479311259573,(2[&rate=0.00508569890452153]:1.4671278427749428,3[&rate=0.00508569890452153]:36.667127842774974)[&rate=0.00508569890452153]:31.07292008835097)[&rate=0.00508569890452153]:6.0947190367757855,((4[&rate=0.00508569890452153]:9.742411371799662,((7[&rate=0.00508569890452153]:0.0,(8[&rate=0.00508569890452153]:0.0,9[&rate=0.00508569890452153]:9.900000000000006)[&rate=0.00508569890452153]:9.099999999999994)[&rate=0.00508569890452153]:6.091753167963077,20[&rate=0.00508569890452153]:15.791753167963066)[&rate=0.00508569890452153]:15.55065820383659)[&rate=0.00508569890452153]:3.630046919544526,((10[&rate=0.00508569890452153]:1.8954914990134313,(18[&rate=0.00508569890452153]:30.22121811260645,19[&rate=0.00508569890452153]:32.821218112606445)[&rate=0.00508569890452153]:8.17427338640698)[&rate=0.00508569890452153]:45.44111688434188,(((11[&rate=0.00508569890452153]:3.380111293407822,(16[&rate=0.00508569890452153]:43.5,17[&rate=0.00508569890452153]:0.0)[&rate=0.00508569890452153]:9.58011129340781)[&rate=0.00508569890452153]:1.0627605906735056,(12[&rate=0.00508569890452153]:0.0,(13[&rate=0.00508569890452153]:7.729951401263861,(14[&rate=0.00508569890452153]:0.0,(((15[&rate=0.00508569890452153]:5.186625211665778,24[&rate=0.00508569890452153]:14.88662521166578)[&rate=0.00508569890452153]:1.9019355151258708,23[&rate=0.00508569890452153]:10.38856072679166)[&rate=0.00508569890452153]:4.285139637480221,((25[&rate=0.00508569890452153]:8.780978869341439,27[&rate=0.00508569890452153]:2.080978869341436)[&rate=0.00508569890452153]:9.26196050029489,26[&rate=0.00508569890452153]:19.342939369636326)[&rate=0.00508569890452153]:22.230760994635546)[&rate=0.00508569890452153]:2.426299635728128)[&rate=0.00508569890452153]:4.329951401263855)[&rate=0.00508569890452153]:24.370048598736147)[&rate=0.00508569890452153]:24.642871884081316)[&rate=0.00508569890452153]:15.33410037156824,(21[&rate=0.00508569890452153]:9.694449364464646,22[&rate=0.00508569890452153]:10.894449364464634)[&rate=0.00508569890452153]:8.482522891184928)[&rate=0.00508569890452153]:18.059636127705744)[&rate=0.00508569890452153]:6.435849907988882)[&rate=0.00508569890452153]:48.062308676557535)[&rate=0.00508569890452153]:5.884654140597775,(5[&rate=0.00508569890452153]:0.2263119922111798,6[&rate=0.00508569890452153]:15.426311992211168)[&rate=0.00508569890452153]:20.193109116288326)[&rate=0.00508569890452153]:0.0;
tree STATE_11240000 = (((1[&rate=0.003906701051343375]:1.6784697521881924,2[&rate=0.003906701051343375]:31.478469752188147)[&rate=0.003906701051343375]:7.298613977010433,3[&rate=0.003906701051343375]:73.97708372919861)[&rate=0.003906701051343375]:12.6490698690545,((((4[&rate=0.003906701051343375]:2.4408747577373333,((7[&rate=0.003906701051343375]:5.984600679916483,8[&rate=0.003906701051343375]:15.084600679916477)[&rate=0.003906701051343375]:6.258841812198682,(9[&rate=0.003906701051343375]:21.889041568546176,20[&rate=0.003906701051343375]:12.589041568546165)[&rate=0.003906701051343375]:9.354400923568988)[&rate=0.003906701051343375]:2.0974322656221744)[&rate=0.003906701051343375]:37.14652747499626,(((10[&rate=0.003906701051343375]:0.27369728329595944,(18[&rate=0.003906701051343375]:35.68564750354949,19[&rate=0.003906701051343375]:38.285647503549484)[&rate=0.003906701051343375]:1.0880497797464699)[&rate=0.003906701051343375]:27.716056188367446,(21[&rate=0.003906701051343375]:14.369457751345323,22[&rate=0.003906701051343375]:15.569457751345311)[&rate=0.003906701051343375]:2.5202957203180887)[&rate=0.003906701051343375]:6.289999903844162,((11[&rate=0.003906701051343375]:6.447551523766819,(12[&rate=0.003906701051343375]:0.2713818115324358,(((13[&rate=0.003906701051343375]:1.4417302587627034,24[&rate=0.003906701051343375]:21.541730258762698)[&rate=0.003906701051343375]:0.7446649259135825,(25[&rate=0.003906701051343375]:16.52484158386265,(26[&rate=0.003906701051343375]:11.323911039817707,27[&rate=0.003906701051343375]:3.323911039817707)[&rate=0.003906701051343375]:6.500930544044939)[&rate=0.003906701051343375]:24.961553600813634)[&rate=0.003906701051343375]:3.538427154147108,((14[&rate=0.003906701051343375]:0.651522204645758,23[&rate=0.003906701051343375]:17.751522204645767)[&rate=0.003906701051343375]:0.5616204133292086,15[&rate=0.003906701051343375]:15.013142617974964)[&rate=0.003906701051343375]:1.1116797208484215)[&rate=0.003906701051343375]:26.64655947270905)[&rate=0.003906701051343375]:26.376169712234372)[&rate=0.003906701051343375]:10.132325201534087,(16[&rate=0.003906701051343375]:44.63982975284067,17[&rate=0.003906701051343375]:1.1398297528406687)[&rate=0.003906701051343375]:21.640046972460226)[&rate=0.003906701051343375]:8.199876650206662)[&rate=0.003906701051343375]:45.70764885722603)[&rate=0.003906701051343375]:20.990730073444325,6[&rate=0.003906701051343375]:28.878132306177918)[&rate=0.003906701051343375]:1.1232744336418534,5[&rate=0.003906701051343375]:14.801406739819782)[&rate=0.003906701051343375]:12.524746858433332)[&rate=0.003906701051343375]:0.0;
tree STATE_11250000 = (1[&rate=0.00708009531897435]:4.705043806064367,((2[&rate=0.00708009531897435]:3.251833377479386,3[&rate=0.00708009531897435]:38.45183337747942)[&rate=0.00708009531897435]:23.690141604326357,((((4[&rate=0.00708009531897435]:0.11800240266497042,(((7[&rate=0.00708009531897435]:0.0,9[&rate=0.00708009531897435]:19.0)[&rate=0.00708009531897435]:1.0708748992941963,20[&rate=0.00708009531897435]:10.770874899294185)[&rate=0.00708009531897435]:4.1642502588019426,8[&rate=0.00708009531897435]:14.335125158096133)[&rate=0.00708009531897435]:6.782877244568837)[&rate=0.00708009531897435]:20.25750856099947,(((10[&rate=0.00708009531897435]:2.402036168287438,(18[&rate=0.00708009531897435]:8.812383395741108,19[&rate=0.00708009531897435]:11.412383395741102)[&rate=0.00708009531897435]:30.08965277254633)[&rate=0.00708009531897435]:23.523721499756064,((11[&rate=0.00708009531897435]:6.565411680850389,16[&rate=0.00708009531897435]:56.26541168085038)[&rate=0.00708009531897435]:0.25562745556678124,(12[&rate=0.00708009531897435]:0.0,(((13[&rate=0.00708009531897435]:0.0,(15[&rate=0.00708009531897435]:3.3389763626200732,(23[&rate=0.00708009531897435]:0.0,(25[&rate=0.00708009531897435]:15.166363297048502,(26[&rate=0.00708009531897435]:8.0,27[&rate=0.00708009531897435]:0.0)[&rate=0.00708009531897435]:8.466363297048499)[&rate=0.00708009531897435]:10.433636702951492)[&rate=0.00708009531897435]:6.638976362620085)[&rate=0.00708009531897435]:7.061023637379918)[&rate=0.00708009531897435]:4.800296141863527,14[&rate=0.00708009531897435]:1.400296141863521)[&rate=0.00708009531897435]:6.396511998895228,24[&rate=0.00708009531897435]:31.29680814075875)[&rate=0.00708009531897435]:20.903191859241254)[&rate=0.00708009531897435]:27.02103913641716)[&rate=0.00708009531897435]:9.604718531626332)[&rate=0.00708009531897435]:1.4530093429848847,(17[&rate=0.00708009531897435]:22.941749229468797,(21[&rate=0.00708009531897435]:12.66645058282181,22[&rate=0.00708009531897435]:13.866450582821798)[&rate=0.00708009531897435]:2.475298646647005)[&rate=0.00708009531897435]:1.1370177815595781)[&rate=0.00708009531897435]:33.39674395263606)[&rate=0.00708009531897435]:22.79362075288816,6[&rate=0.00708009531897435]:11.469131716552596)[&rate=0.00708009531897435]:4.1968338832982965,5[&rate=0.00708009531897435]:0.4659655998509038)[&rate=0.00708009531897435]:2.376009381954873)[&rate=0.00708009531897435]:7.563068824258579)[&rate=0.00708009531897435]:0.0;
tree STATE_11260000 = ((1[&rate=0.0054836381734429795]:7.466244024920229,(((3[&rate=0.0054836381734429795]:46.85816667555487,((4[&rate=0.0054836381734429795]:15.949691860282044,(((7[&rate=0.0054836381734429795]:2.040401166099656,20[&rate=0.0054836381734429795]:11.740401166099645)[&rate=0.0054836381734429795]:2.055205995512864,9[&rate=0.0054836381734429795]:23.09560716161252)[&rate=0.0054836381734429795]:3.5005105301424493,8[&rate=0.0054836381734429795]:16.696117691754964)[&rate=0.0054836381734429795]:20.25357416852708)[&rate=0.0054836381734429795]:16.681517166890302,((((10[&rate=0.0054836381734429795]:4.807313549535536,(18[&rate=0.0054836381734429795]:36.02192210400496,19[&rate=0.0054836381734429795]:38.62192210400495)[&rate=0.0054836381734429795]:5.285391445530578)[&rate=0.0054836381734429795]:12.100307270392122,(16[&rate=0.0054836381734429795]:43.5,17[&rate=0.0054836381734429795]:0.0)[&rate=0.0054836381734429795]:13.607620819927646)[&rate=0.0054836381734429795]:36.42640049600152,(11[&rate=0.0054836381734429795]:0.0,(12[&rate=0.0054836381734429795]:2.286858224499312,(((13[&rate=0.0054836381734429795]:4.773671786516459,14[&rate=0.0054836381734429795]:1.3736717865164536)[&rate=0.0054836381734429795]:0.3341379513385121,24[&rate=0.0054836381734429795]:25.207809737854966)[&rate=0.0054836381734429795]:0.34753667793062704,(15[&rate=0.0054836381734429795]:14.550672142303597,(23[&rate=0.0054836381734429795]:9.049083667096774,(25[&rate=0.0054836381734429795]:11.981124927982531,(26[&rate=0.0054836381734429795]:8.760424679941444,27[&rate=0.0054836381734429795]:0.760424679941444)[&rate=0.0054836381734429795]:4.520700248041084)[&rate=0.0054836381734429795]:22.667958739114237)[&rate=0.0054836381734429795]:8.801588475206835)[&rate=0.0054836381734429795]:1.304674273481993)[&rate=0.0054836381734429795]:28.931511808713722)[&rate=0.0054836381734429795]:17.913141775500677)[&rate=0.0054836381734429795]:43.83402131592918)[&rate=0.0054836381734429795]:16.033737150903903,(21[&rate=0.0054836381734429795]:11.874347297863096,22[&rate=0.0054836381734429795]:13.074347297863085)[&rate=0.0054836381734429795]:46.39341116896999)[&rate=0.0054836381734429795]:3.663450560339271)[&rate=0.0054836381734429795]:1.8269576483825176)[&rate=0.0054836381734429795]:9.359598179409716,6[&rate=0.0054836381734429795]:12.117764854964577)[&rate=0.0054836381734429795]:3.082235145035412,5[&rate=0.0054836381734429795]:0.0)[&rate=0.0054836381734429795]:13.166244024920218)[&rate=0.0054836381734429795]:1.8546014965353663,2[&rate=0.0054836381734429795]:39.12084552145555)[&rate=0.0054836381734429795]:0.0;
tree STATE_11270000 = (((1[&rate=0.0039397425312240825]:0.0,2[&rate=0.0039397425312240825]:29.799999999999955)[&rate=0.0039397425312240825]:5.289073516175279,6[&rate=0.0039397425312240825]:26.189073516175256)[&rate=0.0039397425312240825]:3.7146842492217615,((3[&rate=0.0039397425312240825]:38.64412555178423,(((4[&rate=0.0039397425312240825]:0.0,((7[&rate=0.0039397425312240825]:0.0,9[&rate=0.0039397425312240825]:19.0)[&rate=0.0039397425312240825]:11.10957216392444,8[&rate=0.0039397425312240825]:20.209572163924435)[&rate=0.0039397425312240825]:0.7904278360755654)[&rate=0.0039397425312240825]:4.760487151454001,((10[&rate=0.0039397425312240825]:0.0,(18[&rate=0.0039397425312240825]:24.33220936777289,19[&rate=0.0039397425312240825]:26.932209367772884)[&rate=0.0039397425312240825]:12.16779063222711)[&rate=0.0039397425312240825]:31.005102797160873,20[&rate=0.0039397425312240825]:12.205102797160862)[&rate=0.0039397425312240825]:14.155384354293133)[&rate=0.0039397425312240825]:11.643808402562428,((11[&rate=0.0039397425312240825]:7.422306052052718,((12[&rate=0.0039397425312240825]:0.0,(13[&rate=0.0039397425312240825]:9.872800311656427,(14[&rate=0.0039397425312240825]:0.0,((15[&rate=0.0039397425312240825]:6.564209707695227,23[&rate=0.0039397425312240825]:9.864209707695238)[&rate=0.0039397425312240825]:0.4234073067504909,(24[&rate=0.0039397425312240825]:12.133353697533835,(25[&rate=0.0039397425312240825]:15.567829900232645,(26[&rate=0.0039397425312240825]:14.535998147269446,27[&rate=0.0039397425312240825]:6.535998147269446)[&rate=0.0039397425312240825]:2.331831752963197)[&rate=0.0039397425312240825]:15.765523797301192)[&rate=0.0039397425312240825]:4.554263316911886)[&rate=0.0039397425312240825]:6.8123829855542795)[&rate=0.0039397425312240825]:6.472800311656421)[&rate=0.0039397425312240825]:22.227199688343582)[&rate=0.0039397425312240825]:22.865449066608306,(16[&rate=0.0039397425312240825]:43.5,17[&rate=0.0039397425312240825]:0.0)[&rate=0.0039397425312240825]:8.865449066608306)[&rate=0.0039397425312240825]:4.756856985444401)[&rate=0.0039397425312240825]:20.415915149898467,(21[&rate=0.0039397425312240825]:9.113830108601604,22[&rate=0.0039397425312240825]:10.313830108601593)[&rate=0.0039397425312240825]:17.124391093349587)[&rate=0.0039397425312240825]:19.46607435206525)[&rate=0.0039397425312240825]:9.839829997767794)[&rate=0.0039397425312240825]:24.925479727599168,5[&rate=0.0039397425312240825]:4.2696052793833985)[&rate=0.0039397425312240825]:10.43415248601363)[&rate=0.0039397425312240825]:0.0;
tree STATE_11280000 = ((1[&rate=0.008422702201119564]:0.0,(2[&rate=0.008422702201119564]:9.972613635829305,3[&rate=0.008422702201119564]:45.172613635829336)[&rate=0.008422702201119564]:19.82738636417065)[&rate=0.008422702201119564]:14.24655227318297,((((4[&rate=0.008422702201119564]:0.0,(8[&rate=0.008422702201119564]:0.0,(10[&rate=0.008422702201119564]:0.0,18[&rate=0.008422702201119564]:36.5)[&rate=0.008422702201119564]:19.400000000000006)[&rate=0.008422702201119564]:21.0)[&rate=0.008422702201119564]:18.30041911773175,((7[&rate=0.008422702201119564]:3.3173067402206016,(9[&rate=0.008422702201119564]:17.356080538666063,20[&rate=0.008422702201119564]:8.056080538666052)[&rate=0.008422702201119564]:4.961226201554538)[&rate=0.008422702201119564]:19.448663715567065,((11[&rate=0.008422702201119564]:0.0,(((12[&rate=0.008422702201119564]:0.0,((13[&rate=0.008422702201119564]:0.0,((15[&rate=0.008422702201119564]:2.6551084802270353,((25[&rate=0.008422702201119564]:7.235032993372769,26[&rate=0.008422702201119564]:8.535032993372766)[&rate=0.008422702201119564]:2.3716806037373885,27[&rate=0.008422702201119564]:2.906713597110155)[&rate=0.008422702201119564]:21.948394883116883)[&rate=0.008422702201119564]:0.16641317556812396,(23[&rate=0.008422702201119564]:1.2505019368533041,24[&rate=0.008422702201119564]:7.650501936853296)[&rate=0.008422702201119564]:4.8710197189418665)[&rate=0.008422702201119564]:7.578478344204832)[&rate=0.008422702201119564]:3.4000000000000057,14[&rate=0.008422702201119564]:0.0)[&rate=0.008422702201119564]:28.700000000000003)[&rate=0.008422702201119564]:14.0,17[&rate=0.008422702201119564]:0.0)[&rate=0.008422702201119564]:0.2376566970673224,(16[&rate=0.008422702201119564]:16.66962861941453,19[&rate=0.008422702201119564]:15.569628619414537)[&rate=0.008422702201119564]:27.06802807765279)[&rate=0.008422702201119564]:5.962343302932666)[&rate=0.008422702201119564]:7.9690072250766235,(21[&rate=0.008422702201119564]:5.612614813878523,22[&rate=0.008422702201119564]:6.812614813878511)[&rate=0.008422702201119564]:0.7563924111981066)[&rate=0.008422702201119564]:33.79696323071104)[&rate=0.008422702201119564]:7.434448661944089)[&rate=0.008422702201119564]:23.113336474504024,6[&rate=0.008422702201119564]:9.71375559223577)[&rate=0.008422702201119564]:5.486244407764218,5[&rate=0.008422702201119564]:0.0)[&rate=0.008422702201119564]:19.94655227318296)[&rate=0.008422702201119564]:0.0;
tree STATE_11290000 = ((1[&rate=0.002446185059711888]:5.860153214037268,(2[&rate=0.002446185059711888]:6.528027012781195,3[&rate=0.002446185059711888]:41.728027012781226)[&rate=0.002446185059711888]:29.13212620125603)[&rate=0.002446185059711888]:5.177489346733523,((((4[&rate=0.002446185059711888]:25.82549396970795,(((((10[&rate=0.002446185059711888]:1.553577950764776,(16[&rate=0.002446185059711888]:39.42730077617391,(18[&rate=0.002446185059711888]:10.272550800674217,19[&rate=0.002446185059711888]:12.872550800674212)[&rate=0.002446185059711888]:25.454749975499702)[&rate=0.002446185059711888]:2.3262771745908566)[&rate=0.002446185059711888]:8.532713148872077,17[&rate=0.002446185059711888]:6.786291099636841)[&rate=0.002446185059711888]:5.457202957431733,11[&rate=0.002446185059711888]:6.043494057068585)[&rate=0.002446185059711888]:11.739844476244969,(12[&rate=0.002446185059711888]:0.0,(((13[&rate=0.002446185059711888]:0.8542604850409248,(25[&rate=0.002446185059711888]:17.851538960111377,(26[&rate=0.002446185059711888]:12.175816812889813,27[&rate=0.002446185059711888]:4.175816812889813)[&rate=0.002446185059711888]:6.9757221472215605)[&rate=0.002446185059711888]:22.302721524929545)[&rate=0.002446185059711888]:4.108838290508224,14[&rate=0.002446185059711888]:1.5630987755491432)[&rate=0.002446185059711888]:6.112926826333414,((15[&rate=0.002446185059711888]:6.654828639347414,23[&rate=0.002446185059711888]:9.954828639347426)[&rate=0.002446185059711888]:6.218394693932204,24[&rate=0.002446185059711888]:22.57322333327962)[&rate=0.002446185059711888]:8.602802268602936)[&rate=0.002446185059711888]:21.023974398117446)[&rate=0.002446185059711888]:37.98333853331354)[&rate=0.002446185059711888]:32.523987631953915,(20[&rate=0.002446185059711888]:24.44569196566154,(21[&rate=0.002446185059711888]:14.276354146144556,22[&rate=0.002446185059711888]:15.476354146144544)[&rate=0.002446185059711888]:17.869337819517)[&rate=0.002446185059711888]:16.56163419960592)[&rate=0.002446185059711888]:6.418167804440486)[&rate=0.002446185059711888]:1.7116185893453348,((7[&rate=0.002446185059711888]:0.0,9[&rate=0.002446185059711888]:19.0)[&rate=0.002446185059711888]:1.5344777231528184,8[&rate=0.002446185059711888]:10.634477723152813)[&rate=0.002446185059711888]:37.90263483590047)[&rate=0.002446185059711888]:21.260188277124797,5[&rate=0.002446185059711888]:1.8973008361780899)[&rate=0.002446185059711888]:4.584233920777677,6[&rate=0.002446185059711888]:21.681534756955756)[&rate=0.002446185059711888]:10.256107803815013)[&rate=0.002446185059711888]:0.0;
tree STATE_11300000 = ((1[&rate=0.003469382534781472]:2.0150685015113083,((((4[&rate=0.003469382534781472]:0.0,((7[&rate=0.003469382534781472]:1.86900189314143,(8[&rate=0.003469382534781472]:9.891352914494021,(9[&rate=0.003469382534781472]:15.271010969518997,20[&rate=0.003469382534781472]:5.971010969518986)[&rate=0.003469382534781472]:4.52034194497503)[&rate=0.003469382534781472]:1.077648978647403)[&rate=0.003469382534781472]:2.6847580454950872,21[&rate=0.003469382534781472]:21.953759938636523)[&rate=0.003469382534781472]:7.346240061363488)[&rate=0.003469382534781472]:8.856309320019719,((10[&rate=0.003469382534781472]:0.0,(18[&rate=0.003469382534781472]:8.8863179760258,19[&rate=0.003469382534781472]:11.486317976025795)[&rate=0.003469382534781472]:27.6136820239742)[&rate=0.003469382534781472]:40.528151476556516,(((11[&rate=0.003469382534781472]:2.0982357032116994,(16[&rate=0.003469382534781472]:43.72522717443279,17[&rate=0.003469382534781472]:0.2252271744327885)[&rate=0.003469382534781472]:8.0730085287789)[&rate=0.003469382534781472]:0.9081371774405085,(12[&rate=0.003469382534781472]:0.0,((13[&rate=0.003469382534781472]:5.976751150010507,(14[&rate=0.003469382534781472]:0.0,(24[&rate=0.003469382534781472]:20.074185556462638,((25[&rate=0.003469382534781472]:6.700000000000003,27[&rate=0.003469382534781472]:0.0)[&rate=0.003469382534781472]:6.063895011040545,26[&rate=0.003469382534781472]:14.063895011040545)[&rate=0.003469382534781472]:26.510290545422095)[&rate=0.003469382534781472]:3.4258144435373623)[&rate=0.003469382534781472]:2.5767511500105016)[&rate=0.003469382534781472]:10.573284782878467,(15[&rate=0.003469382534781472]:19.79718707010033,23[&rate=0.003469382534781472]:23.09718707010034)[&rate=0.003469382534781472]:7.1528488627886375)[&rate=0.003469382534781472]:15.549964067111034)[&rate=0.003469382534781472]:23.206372880652196)[&rate=0.003469382534781472]:10.725133661456212,22[&rate=0.003469382534781472]:13.331506542108414)[&rate=0.003469382534781472]:17.296644934448096)[&rate=0.003469382534781472]:8.728157843463208)[&rate=0.003469382534781472]:26.350247433263178,6[&rate=0.003469382534781472]:3.5065567532828936)[&rate=0.003469382534781472]:11.693443246717095,5[&rate=0.003469382534781472]:0.0)[&rate=0.003469382534781472]:7.715068501511297)[&rate=0.003469382534781472]:4.861757773856311,(2[&rate=0.003469382534781472]:2.7144886872253835,3[&rate=0.003469382534781472]:37.914488687225415)[&rate=0.003469382534781472]:33.96233758814219)[&rate=0.003469382534781472]:0.0;
tree STATE_11310000 = (1[&rate=0.0071706952196001535]:3.9384450280556678,((2[&rate=0.0071706952196001535]:31.304138694995487,(((4[&rate=0.0071706952196001535]:15.993823580876906,((7[&rate=0.0071706952196001535]:9.276776933822802,((11[&rate=0.0071706952196001535]:7.734536328844371,((12[&rate=0.0071706952196001535]:0.0,(13[&rate=0.0071706952196001535]:11.534697775549816,((14[&rate=0.0071706952196001535]:5.348641427456094,(24[&rate=0.0071706952196001535]:13.980475018312958,((25[&rate=0.0071706952196001535]:4.330182800388291,26[&rate=0.0071706952196001535]:5.6301828003882886)[&rate=0.0071706952196001535]:14.601340180005122,27[&rate=0.0071706952196001535]:12.231522980393411)[&rate=0.0071706952196001535]:14.248952037919548)[&rate=0.0071706952196001535]:14.868166409143136)[&rate=0.0071706952196001535]:1.9457403685937393,(15[&rate=0.0071706952196001535]:9.05678872945105,23[&rate=0.0071706952196001535]:12.356788729451061)[&rate=0.0071706952196001535]:12.037593066598781)[&rate=0.0071706952196001535]:0.8403159794999766)[&rate=0.0071706952196001535]:20.565302224450193)[&rate=0.0071706952196001535]:18.048595621594103,(16[&rate=0.0071706952196001535]:43.5,17[&rate=0.0071706952196001535]:0.0)[&rate=0.0071706952196001535]:4.048595621594103)[&rate=0.0071706952196001535]:9.885940707250256)[&rate=0.0071706952196001535]:2.8728064408134912,(21[&rate=0.0071706952196001535]:4.2728151088267765,22[&rate=0.0071706952196001535]:5.472815108826765)[&rate=0.0071706952196001535]:4.734527660831091)[&rate=0.0071706952196001535]:17.66943416416494)[&rate=0.0071706952196001535]:0.5639228750194718,((8[&rate=0.0071706952196001535]:4.739309624723205,9[&rate=0.0071706952196001535]:14.63930962472321)[&rate=0.0071706952196001535]:2.8242417421020036,((10[&rate=0.0071706952196001535]:0.0,(18[&rate=0.0071706952196001535]:2.9490089763166054,19[&rate=0.0071706952196001535]:5.5490089763166)[&rate=0.0071706952196001535]:33.550991023683395)[&rate=0.0071706952196001535]:20.05001716212672,20[&rate=0.0071706952196001535]:1.25001716212671)[&rate=0.0071706952196001535]:6.913534204698493)[&rate=0.0071706952196001535]:11.37714844201706)[&rate=0.0071706952196001535]:18.05312377203464)[&rate=0.0071706952196001535]:24.555779200792585,6[&rate=0.0071706952196001535]:8.849602781669489)[&rate=0.0071706952196001535]:8.77609975812669,5[&rate=0.0071706952196001535]:2.425702539796191)[&rate=0.0071706952196001535]:4.77843615519933)[&rate=0.0071706952196001535]:1.0122102764663907,3[&rate=0.0071706952196001535]:67.51634897146191)[&rate=0.0071706952196001535]:1.4220960565937446)[&rate=0.0071706952196001535]:0.0;
tree STATE_11320000 = ((1[&rate=0.006697672071432228]:0.0,(2[&rate=0.006697672071432228]:18.287599950774478,3[&rate=0.006697672071432228]:53.48759995077451)[&rate=0.006697672071432228]:11.512400049225477)[&rate=0.006697672071432228]:26.420529468449757,((((4[&rate=0.006697672071432228]:3.917590070538978,(7[&rate=0.006697672071432228]:0.0,((8[&rate=0.006697672071432228]:0.0,9[&rate=0.006697672071432228]:9.900000000000006)[&rate=0.006697672071432228]:8.864376011311691,20[&rate=0.006697672071432228]:9.464376011311685)[&rate=0.006697672071432228]:0.23562398868830314)[&rate=0.006697672071432228]:15.817590070538984)[&rate=0.006697672071432228]:5.727081101001758,((10[&rate=0.006697672071432228]:3.8627549288470533,(18[&rate=0.006697672071432228]:13.927188037153826,19[&rate=0.006697672071432228]:16.52718803715382)[&rate=0.006697672071432228]:26.435566891693227)[&rate=0.006697672071432228]:31.02179327279987,((11[&rate=0.006697672071432228]:3.7950444946525153,((12[&rate=0.006697672071432228]:0.0,(13[&rate=0.006697672071432228]:10.652012992360653,((14[&rate=0.006697672071432228]:3.525193062590162,15[&rate=0.006697672071432228]:17.32519306259016)[&rate=0.006697672071432228]:2.4960538344403744,((23[&rate=0.006697672071432228]:9.353019236923629,24[&rate=0.006697672071432228]:15.75301923692362)[&rate=0.006697672071432228]:6.088905897632252,((25[&rate=0.006697672071432228]:9.718534167267464,27[&rate=0.006697672071432228]:3.018534167267461)[&rate=0.006697672071432228]:0.6692819249190887,26[&rate=0.006697672071432228]:11.68781609218655)[&rate=0.006697672071432228]:30.65410904236932)[&rate=0.006697672071432228]:7.679321762474665)[&rate=0.006697672071432228]:1.230766095330111)[&rate=0.006697672071432228]:21.447987007639355)[&rate=0.006697672071432228]:18.86910941056874,(16[&rate=0.006697672071432228]:43.5,17[&rate=0.006697672071432228]:0.0)[&rate=0.006697672071432228]:4.86910941056874)[&rate=0.006697672071432228]:5.125935084083764)[&rate=0.006697672071432228]:1.9279716216113485,(21[&rate=0.006697672071432228]:2.9260320108376874,22[&rate=0.006697672071432228]:4.126032010837676)[&rate=0.006697672071432228]:1.196984105426182)[&rate=0.006697672071432228]:19.661532085383058)[&rate=0.006697672071432228]:15.16012296989382)[&rate=0.006697672071432228]:22.84131561373917,6[&rate=0.006697672071432228]:0.7859867852799027)[&rate=0.006697672071432228]:14.414013214720086,5[&rate=0.006697672071432228]:0.0)[&rate=0.006697672071432228]:32.120529468449746)[&rate=0.006697672071432228]:0.0;
tree STATE_11330000 = (1[&rate=0.00558788865918896]:3.161105415737751,((2[&rate=0.00558788865918896]:4.611887351758384,3[&rate=0.00558788865918896]:39.811887351758415)[&rate=0.00558788865918896]:25.507614434280697,(((((4[&rate=0.00558788865918896]:0.675712160499998,(7[&rate=0.00558788865918896]:4.007051864274416,((8[&rate=0.00558788865918896]:9.950590459730037,9[&rate=0.00558788865918896]:19.850590459730043)[&rate=0.00558788865918896]:2.918327814822689,20[&rate=0.00558788865918896]:13.46891827455272)[&rate=0.00558788865918896]:0.2381335897216843)[&rate=0.00558788865918896]:8.568660296225588)[&rate=0.00558788865918896]:0.43770062721358727,(10[&rate=0.00558788865918896]:0.0,18[&rate=0.00558788865918896]:36.5)[&rate=0.00558788865918896]:41.51341278771359)[&rate=0.00558788865918896]:27.063726027616923,((((11[&rate=0.00558788865918896]:3.5068925146425585,(16[&rate=0.00558788865918896]:43.5,17[&rate=0.00558788865918896]:0.0)[&rate=0.00558788865918896]:9.706892514642547)[&rate=0.00558788865918896]:0.42686351634371533,(12[&rate=0.00558788865918896]:0.0,((13[&rate=0.00558788865918896]:0.0,(25[&rate=0.00558788865918896]:16.86391536291658,(26[&rate=0.00558788865918896]:12.485348813332136,27[&rate=0.00558788865918896]:4.485348813332136)[&rate=0.00558788865918896]:5.67856654958444)[&rate=0.00558788865918896]:22.436084637083418)[&rate=0.00558788865918896]:14.209521036171289,((14[&rate=0.00558788865918896]:0.0,(15[&rate=0.00558788865918896]:11.526872291361045,23[&rate=0.00558788865918896]:14.826872291361056)[&rate=0.00558788865918896]:2.2731277086389525)[&rate=0.00558788865918896]:0.4397657152487966,24[&rate=0.00558788865918896]:23.939765715248797)[&rate=0.00558788865918896]:10.369755320922486)[&rate=0.00558788865918896]:17.89047896382872)[&rate=0.00558788865918896]:24.133756030986262)[&rate=0.00558788865918896]:10.95728058635467,19[&rate=0.00558788865918896]:63.49103661734094)[&rate=0.00558788865918896]:9.027593953090005,(21[&rate=0.00558788865918896]:1.1691812757521944,22[&rate=0.00558788865918896]:2.369181275752183)[&rate=0.00558788865918896]:21.14944929467876)[&rate=0.00558788865918896]:35.158508244899565)[&rate=0.00558788865918896]:17.516647289201728,6[&rate=0.00558788865918896]:13.993786104532234)[&rate=0.00558788865918896]:1.206213895467755,5[&rate=0.00558788865918896]:0.0)[&rate=0.00558788865918896]:6.019501786039115)[&rate=0.00558788865918896]:2.841603629698625)[&rate=0.00558788865918896]:0.0;
tree STATE_11340000 = (((1[&rate=0.007841822647514176]:0.0,2[&rate=0.007841822647514176]:29.799999999999955)[&rate=0.007841822647514176]:7.383804587266354,(5[&rate=0.007841822647514176]:1.1777154369875973,6[&rate=0.007841822647514176]:16.377715436987586)[&rate=0.007841822647514176]:11.906089150278746)[&rate=0.007841822647514176]:7.39058055721776,(3[&rate=0.007841822647514176]:42.89066375324653,((4[&rate=0.007841822647514176]:0.0,((7[&rate=0.007841822647514176]:0.0,20[&rate=0.007841822647514176]:9.699999999999989)[&rate=0.007841822647514176]:5.186958095077031,(8[&rate=0.007841822647514176]:0.0,9[&rate=0.007841822647514176]:9.900000000000006)[&rate=0.007841822647514176]:14.286958095077026)[&rate=0.007841822647514176]:6.713041904922974)[&rate=0.007841822647514176]:11.513654008778715,(((10[&rate=0.007841822647514176]:0.0,((16[&rate=0.007841822647514176]:5.662804796975372,18[&rate=0.007841822647514176]:1.9628047969753837)[&rate=0.007841822647514176]:3.0948751299090205,19[&rate=0.007841822647514176]:7.6576799268843985)[&rate=0.007841822647514176]:31.442320073115596)[&rate=0.007841822647514176]:23.342778827930047,(11[&rate=0.007841822647514176]:4.567268572317687,((12[&rate=0.007841822647514176]:0.0,(((13[&rate=0.007841822647514176]:1.5564360716291077,(24[&rate=0.007841822647514176]:0.0,((25[&rate=0.007841822647514176]:5.312885734898522,26[&rate=0.007841822647514176]:6.612885734898519)[&rate=0.007841822647514176]:3.377354427245516,27[&rate=0.007841822647514176]:1.990240162144035)[&rate=0.007841822647514176]:10.509759837855965)[&rate=0.007841822647514176]:21.656436071629102)[&rate=0.007841822647514176]:1.843563928370898,14[&rate=0.007841822647514176]:0.0)[&rate=0.007841822647514176]:8.432985083905493,(15[&rate=0.007841822647514176]:21.13322884575379,23[&rate=0.007841822647514176]:24.433228845753803)[&rate=0.007841822647514176]:1.0997562381516985)[&rate=0.007841822647514176]:20.26701491609451)[&rate=0.007841822647514176]:23.428422522536636,17[&rate=0.007841822647514176]:9.428422522536636)[&rate=0.007841822647514176]:1.33884604978104)[&rate=0.007841822647514176]:9.27551025561236)[&rate=0.007841822647514176]:3.9403521654470097,(21[&rate=0.007841822647514176]:1.9474785422082448,22[&rate=0.007841822647514176]:3.1474785422082334)[&rate=0.007841822647514176]:14.235652451168818)[&rate=0.007841822647514176]:24.630523015401664)[&rate=0.007841822647514176]:18.977009744467807)[&rate=0.007841822647514176]:36.88372139123757)[&rate=0.007841822647514176]:0.0;
tree STATE_11350000 = ((1[&rate=0.00583668907218534]:0.0,(2[&rate=0.00583668907218534]:10.236101224742725,3[&rate=0.00583668907218534]:45.43610122474276)[&rate=0.00583668907218534]:19.56389877525723)[&rate=0.00583668907218534]:8.71232197155416,(((((4[&rate=0.00583668907218534]:3.2935120053661535,(10[&rate=0.00583668907218534]:0.0,((16[&rate=0.00583668907218534]:24.653521930452598,18[&rate=0.00583668907218534]:20.95352193045261)[&rate=0.00583668907218534]:10.063114404670173,19[&rate=0.00583668907218534]:33.61663633512278)[&rate=0.00583668907218534]:5.483363664877217)[&rate=0.00583668907218534]:43.69351200536616)[&rate=0.00583668907218534]:8.345843870921314,(7[&rate=0.00583668907218534]:0.0,(8[&rate=0.00583668907218534]:0.0,9[&rate=0.00583668907218534]:9.900000000000006)[&rate=0.00583668907218534]:9.099999999999994)[&rate=0.00583668907218534]:23.539355876287473)[&rate=0.00583668907218534]:2.56585113711256,(((11[&rate=0.00583668907218534]:0.0,(12[&rate=0.00583668907218534]:0.0,(((13[&rate=0.00583668907218534]:5.548760614264239,(14[&rate=0.00583668907218534]:0.6996534358135591,24[&rate=0.00583668907218534]:24.19965343581356)[&rate=0.00583668907218534]:1.4491071784506744)[&rate=0.00583668907218534]:0.24893032281651983,(15[&rate=0.00583668907218534]:4.904842130694242,23[&rate=0.00583668907218534]:8.204842130694253)[&rate=0.00583668907218534]:11.292848806386509)[&rate=0.00583668907218534]:11.181338752364184,((25[&rate=0.00583668907218534]:4.247624435801523,26[&rate=0.00583668907218534]:5.54762443580152)[&rate=0.00583668907218534]:8.685968058490506,27[&rate=0.00583668907218534]:6.233592494292026)[&rate=0.00583668907218534]:43.34543719515291)[&rate=0.00583668907218534]:15.120970310555066)[&rate=0.00583668907218534]:20.19999999999999)[&rate=0.00583668907218534]:20.913944729617285,22[&rate=0.00583668907218534]:20.51394472961728)[&rate=0.00583668907218534]:15.812667800433985,((17[&rate=0.00583668907218534]:28.375437010931975,21[&rate=0.00583668907218534]:20.575437010931992)[&rate=0.00583668907218534]:2.8817820525798226,20[&rate=0.00583668907218534]:15.757219063511798)[&rate=0.00583668907218534]:11.66939346653946)[&rate=0.00583668907218534]:8.378594483348763)[&rate=0.00583668907218534]:30.559983418852653,6[&rate=0.00583668907218534]:13.065190432252678)[&rate=0.00583668907218534]:2.134809567747311,5[&rate=0.00583668907218534]:0.0)[&rate=0.00583668907218534]:14.41232197155415)[&rate=0.00583668907218534]:0.0;
tree STATE_11360000 = ((1[&rate=0.006501211580830846]:5.008448157987118,((2[&rate=0.006501211580830846]:4.880514307691811,3[&rate=0.006501211580830846]:40.08051430769184)[&rate=0.006501211580830846]:16.034413733961145,((4[&rate=0.006501211580830846]:4.24763137240474,(7[&rate=0.006501211580830846]:3.1843507135310745,(8[&rate=0.006501211580830846]:5.5387844567779325,9[&rate=0.006501211580830846]:15.438784456777938)[&rate=0.006501211580830846]:6.745566256753136)[&rate=0.006501211580830846]:12.963280658873671)[&rate=0.006501211580830846]:2.8754474239929095,(((10[&rate=0.006501211580830846]:3.1774032607086298,(18[&rate=0.006501211580830846]:2.642244942399685,19[&rate=0.006501211580830846]:5.2422449423996795)[&rate=0.006501211580830846]:37.035158318308945)[&rate=0.006501211580830846]:28.857515890123068,(((11[&rate=0.006501211580830846]:4.518277842359879,(16[&rate=0.006501211580830846]:43.79630204226261,17[&rate=0.006501211580830846]:0.29630204226261014)[&rate=0.006501211580830846]:10.421975800097258)[&rate=0.006501211580830846]:0.5940613718889978,(12[&rate=0.006501211580830846]:0.22374942610152004,((13[&rate=0.006501211580830846]:4.276526325410117,14[&rate=0.006501211580830846]:0.8765263254101114)[&rate=0.006501211580830846]:8.807938960439316,(15[&rate=0.006501211580830846]:15.32690097870043,(23[&rate=0.006501211580830846]:18.204355780444722,(24[&rate=0.006501211580830846]:18.041266197866634,((25[&rate=0.006501211580830846]:7.646527500274498,26[&rate=0.006501211580830846]:8.946527500274495)[&rate=0.006501211580830846]:4.071628497788492,27[&rate=0.006501211580830846]:5.018155998062987)[&rate=0.006501211580830846]:25.523110199803646)[&rate=0.006501211580830846]:6.56308958257808)[&rate=0.006501211580830846]:0.4225451982557189)[&rate=0.006501211580830846]:8.157564307148995)[&rate=0.006501211580830846]:19.239284140252096)[&rate=0.006501211580830846]:25.088589788147345)[&rate=0.006501211580830846]:10.965978597766764,(21[&rate=0.006501211580830846]:11.058760977159736,22[&rate=0.006501211580830846]:12.258760977159724)[&rate=0.006501211580830846]:3.4195568348559107)[&rate=0.006501211580830846]:6.456601338816057)[&rate=0.006501211580830846]:4.142949092532319,20[&rate=0.006501211580830846]:17.377868243364006)[&rate=0.006501211580830846]:11.345210553033638)[&rate=0.006501211580830846]:36.59184924525533)[&rate=0.006501211580830846]:13.893520116334116)[&rate=0.006501211580830846]:0.08670573940898407,(5[&rate=0.006501211580830846]:0.14377069903409279,6[&rate=0.006501211580830846]:15.343770699034081)[&rate=0.006501211580830846]:10.651383198361998)[&rate=0.006501211580830846]:0.0;
tree STATE_11370000 = ((1[&rate=0.004040177816128931]:16.17553947394066,((3[&rate=0.004040177816128931]:65.18912193714827,5[&rate=0.004040177816128931]:5.889121937148275)[&rate=0.004040177816128931]:0.7478282748970742,(((4[&rate=0.004040177816128931]:10.185744235257673,((7[&rate=0.004040177816128931]:2.1606609256237164,20[&rate=0.004040177816128931]:11.860660925623705)[&rate=0.004040177816128931]:8.940838866270894,(8[&rate=0.004040177816128931]:11.504093544613312,9[&rate=0.004040177816128931]:21.404093544613318)[&rate=0.004040177816128931]:8.697406247281293)[&rate=0.004040177816128931]:10.984244443363067)[&rate=0.004040177816128931]:25.603942207400138,((((10[&rate=0.004040177816128931]:6.412085779521732,(18[&rate=0.004040177816128931]:26.810088898290147,19[&rate=0.004040177816128931]:29.41008889829014)[&rate=0.004040177816128931]:16.101996881231585)[&rate=0.004040177816128931]:30.688043829282904,22[&rate=0.004040177816128931]:27.20012960880463)[&rate=0.004040177816128931]:0.6075782085998043,21[&rate=0.004040177816128931]:26.607707817404446)[&rate=0.004040177816128931]:3.0468173729918817,((11[&rate=0.004040177816128931]:0.6850220745613171,(12[&rate=0.004040177816128931]:0.0,((13[&rate=0.004040177816128931]:5.8091968651679196,14[&rate=0.004040177816128931]:2.409196865167914)[&rate=0.004040177816128931]:8.93851877889525,(((15[&rate=0.004040177816128931]:4.8482425863879115,23[&rate=0.004040177816128931]:8.148242586387923)[&rate=0.004040177816128931]:2.8129100927659323,((25[&rate=0.004040177816128931]:6.549604478517748,26[&rate=0.004040177816128931]:7.849604478517745)[&rate=0.004040177816128931]:2.991407310690348,27[&rate=0.004040177816128931]:2.8410117892080926)[&rate=0.004040177816128931]:27.020140889945754)[&rate=0.004040177816128931]:4.415314382797007,24[&rate=0.004040177816128931]:21.776467061950854)[&rate=0.004040177816128931]:13.071248582112311)[&rate=0.004040177816128931]:17.35228435593684)[&rate=0.004040177816128931]:20.885022074561306)[&rate=0.004040177816128931]:12.783068844779493,(16[&rate=0.004040177816128931]:44.739285964172026,17[&rate=0.004040177816128931]:1.2392859641720264)[&rate=0.004040177816128931]:18.428804955168772)[&rate=0.004040177816128931]:17.786434271055512)[&rate=0.004040177816128931]:35.435161252261494)[&rate=0.004040177816128931]:11.345621063593825,6[&rate=0.004040177816128931]:15.435307506251633)[&rate=0.004040177816128931]:6.401642705793705)[&rate=0.004040177816128931]:15.2385892618953)[&rate=0.004040177816128931]:1.1958967389711006,2[&rate=0.004040177816128931]:47.171436212911715)[&rate=0.004040177816128931]:0.0;
tree STATE_11380000 = ((1[&rate=0.006739525345252494]:0.0,(2[&rate=0.006739525345252494]:5.552815294764315,3[&rate=0.006739525345252494]:40.752815294764346)[&rate=0.006739525345252494]:24.24718470523564)[&rate=0.006739525345252494]:4.266107600607029,((((4[&rate=0.006739525345252494]:2.354105487500192,((7[&rate=0.006739525345252494]:4.701848963319719,(8[&rate=0.006739525345252494]:7.379715604339836,9[&rate=0.006739525345252494]:17.27971560433984)[&rate=0.006739525345252494]:6.4221333589798775)[&rate=0.006739525345252494]:2.9704054441794767,20[&rate=0.006739525345252494]:17.372254407499184)[&rate=0.006739525345252494]:6.581851080001002)[&rate=0.006739525345252494]:40.92464938312425,((10[&rate=0.006739525345252494]:4.838212973193876,(18[&rate=0.006739525345252494]:39.89691830543627,19[&rate=0.006739525345252494]:42.49691830543627)[&rate=0.006739525345252494]:1.441294667757603)[&rate=0.006739525345252494]:32.71552872710902,(((11[&rate=0.006739525345252494]:0.0,(12[&rate=0.006739525345252494]:0.0,(((13[&rate=0.006739525345252494]:3.4000000000000057,14[&rate=0.006739525345252494]:0.0)[&rate=0.006739525345252494]:0.013923980954388071,24[&rate=0.006739525345252494]:23.513923980954388)[&rate=0.006739525345252494]:0.17948623288932453,(15[&rate=0.006739525345252494]:5.1817139858679795,(23[&rate=0.006739525345252494]:5.152447789316099,((25[&rate=0.006739525345252494]:16.817124580691388,26[&rate=0.006739525345252494]:18.117124580691385)[&rate=0.006739525345252494]:3.978558284132948,27[&rate=0.006739525345252494]:14.095682864824333)[&rate=0.006739525345252494]:9.956764924491758)[&rate=0.006739525345252494]:3.3292661965518917)[&rate=0.006739525345252494]:8.81169622797573)[&rate=0.006739525345252494]:28.50658978615629)[&rate=0.006739525345252494]:20.19999999999999)[&rate=0.006739525345252494]:7.221393926534105,(16[&rate=0.006739525345252494]:43.5,17[&rate=0.006739525345252494]:0.0)[&rate=0.006739525345252494]:13.421393926534094)[&rate=0.006739525345252494]:3.7625635707818503,(21[&rate=0.006739525345252494]:2.6575955815525987,22[&rate=0.006739525345252494]:3.8575955815525873)[&rate=0.006739525345252494]:6.726361915763363)[&rate=0.006739525345252494]:17.069784202986938)[&rate=0.006739525345252494]:46.12501317032155)[&rate=0.006739525345252494]:3.621245129375552,5[&rate=0.006739525345252494]:0.0)[&rate=0.006739525345252494]:9.222825883581493,6[&rate=0.006739525345252494]:24.42282588358148)[&rate=0.006739525345252494]:0.7432817170255248)[&rate=0.006739525345252494]:0.0;
tree STATE_11390000 = ((1[&rate=0.004231915124598356]:0.0,(2[&rate=0.004231915124598356]:27.987210923441893,3[&rate=0.004231915124598356]:63.187210923441924)[&rate=0.004231915124598356]:1.8127890765580617)[&rate=0.004231915124598356]:19.34453514223614,(((4[&rate=0.004231915124598356]:0.0,((7[&rate=0.004231915124598356]:0.0,8[&rate=0.004231915124598356]:9.099999999999994)[&rate=0.004231915124598356]:0.779711963163578,9[&rate=0.004231915124598356]:19.779711963163578)[&rate=0.004231915124598356]:11.120288036836428)[&rate=0.004231915124598356]:17.378666783948134,((((10[&rate=0.004231915124598356]:0.0,(18[&rate=0.004231915124598356]:13.337780071412851,19[&rate=0.004231915124598356]:15.937780071412845)[&rate=0.004231915124598356]:23.16221992858715)[&rate=0.004231915124598356]:9.275732219244148,16[&rate=0.004231915124598356]:49.475732219244136)[&rate=0.004231915124598356]:23.27922726022848,((11[&rate=0.004231915124598356]:5.43075054424375,((12[&rate=0.004231915124598356]:0.0,((13[&rate=0.004231915124598356]:9.55629551487776,(25[&rate=0.004231915124598356]:12.471952286966982,(26[&rate=0.004231915124598356]:11.948687207778097,27[&rate=0.004231915124598356]:3.9486872077780966)[&rate=0.004231915124598356]:1.8232650791888823)[&rate=0.004231915124598356]:36.384343227910776)[&rate=0.004231915124598356]:9.299817548918597,((14[&rate=0.004231915124598356]:0.0,(15[&rate=0.004231915124598356]:3.400730746353922,23[&rate=0.004231915124598356]:6.700730746353933)[&rate=0.004231915124598356]:10.399269253646075)[&rate=0.004231915124598356]:5.772767581237183,24[&rate=0.004231915124598356]:29.272767581237183)[&rate=0.004231915124598356]:9.683345482559169)[&rate=0.004231915124598356]:13.243886936203651)[&rate=0.004231915124598356]:24.150443469126557,17[&rate=0.004231915124598356]:10.150443469126557)[&rate=0.004231915124598356]:1.4803070751171816)[&rate=0.004231915124598356]:17.126760597883845,(21[&rate=0.004231915124598356]:8.299455392889257,22[&rate=0.004231915124598356]:9.499455392889246)[&rate=0.004231915124598356]:12.658055749238343)[&rate=0.004231915124598356]:0.497448337345034)[&rate=0.004231915124598356]:22.143125082931448,20[&rate=0.004231915124598356]:35.898084562404065)[&rate=0.004231915124598356]:3.080582221544063)[&rate=0.004231915124598356]:33.447649512369566,(5[&rate=0.004231915124598356]:0.0,6[&rate=0.004231915124598356]:15.199999999999989)[&rate=0.004231915124598356]:3.926316296317708)[&rate=0.004231915124598356]:21.11821884591842)[&rate=0.004231915124598356]:0.0;
tree STATE_11400000 = (1[&rate=0.00555208193105738]:17.214775870157382,((2[&rate=0.00555208193105738]:25.903844137034127,3[&rate=0.00555208193105738]:61.10384413703416)[&rate=0.00555208193105738]:19.58555547981635,((((4[&rate=0.00555208193105738]:12.164453383335811,(((7[&rate=0.00555208193105738]:0.4768511339344741,20[&rate=0.00555208193105738]:10.176851133934463)[&rate=0.00555208193105738]:7.169531094676174,(8[&rate=0.00555208193105738]:2.0336564178207794,9[&rate=0.00555208193105738]:11.933656417820785)[&rate=0.00555208193105738]:14.712725810789863)[&rate=0.00555208193105738]:5.873755744547211,((10[&rate=0.00555208193105738]:2.0890414466977347,18[&rate=0.00555208193105738]:38.589041446697735)[&rate=0.00555208193105738]:6.212512717765264,19[&rate=0.00555208193105738]:47.40155416446299)[&rate=0.00555208193105738]:33.71858380869486)[&rate=0.00555208193105738]:10.544315410177958)[&rate=0.00555208193105738]:29.43775253067591,(((11[&rate=0.00555208193105738]:2.8476361657375406,(12[&rate=0.00555208193105738]:4.849123338212834,((13[&rate=0.00555208193105738]:3.4000000000000057,14[&rate=0.00555208193105738]:0.0)[&rate=0.00555208193105738]:11.364688668747476,((15[&rate=0.00555208193105738]:17.27116481413111,(24[&rate=0.00555208193105738]:9.1230277794822,((25[&rate=0.00555208193105738]:9.531921475629991,27[&rate=0.00555208193105738]:2.831921475629988)[&rate=0.00555208193105738]:1.7295304484764742,26[&rate=0.00555208193105738]:12.561451924106462)[&rate=0.00555208193105738]:17.061575855375736)[&rate=0.00555208193105738]:17.848137034648914)[&rate=0.00555208193105738]:2.6592539234256805,23[&rate=0.00555208193105738]:23.230418737556803)[&rate=0.00555208193105738]:5.234269931190681)[&rate=0.00555208193105738]:22.18443466946536)[&rate=0.00555208193105738]:18.198512827524695)[&rate=0.00555208193105738]:10.081675797458331,(16[&rate=0.00555208193105738]:58.08727310457728,17[&rate=0.00555208193105738]:14.587273104577278)[&rate=0.00555208193105738]:4.542038858618582)[&rate=0.00555208193105738]:13.75070597938901,(21[&rate=0.00555208193105738]:14.255719364779623,22[&rate=0.00555208193105738]:15.455719364779611)[&rate=0.00555208193105738]:10.824298577805266)[&rate=0.00555208193105738]:45.82218797142684)[&rate=0.00555208193105738]:5.325793701538146,6[&rate=0.00555208193105738]:15.227999615549862)[&rate=0.00555208193105738]:0.3303751403576882,5[&rate=0.00555208193105738]:0.35837475590756185)[&rate=0.00555208193105738]:21.03102486094295)[&rate=0.00555208193105738]:1.5253762533068596)[&rate=0.00555208193105738]:0.0;
tree STATE_11410000 = ((1[&rate=0.0026679116158092042]:0.0,(2[&rate=0.0026679116158092042]:13.863141750600533,3[&rate=0.0026679116158092042]:49.063141750600565)[&rate=0.0026679116158092042]:15.936858249399421)[&rate=0.0026679116158092042]:13.002865977067529,((((4[&rate=0.0026679116158092042]:16.55899341242163,(((((11[&rate=0.0026679116158092042]:0.0,(12[&rate=0.0026679116158092042]:0.0,(((13[&rate=0.0026679116158092042]:4.899680063559217,14[&rate=0.0026679116158092042]:1.499680063559211)[&rate=0.0026679116158092042]:4.393565234812954,((15[&rate=0.0026679116158092042]:6.955691398433061,23[&rate=0.0026679116158092042]:10.255691398433072)[&rate=0.0026679116158092042]:0.71379639507321,((25[&rate=0.0026679116158092042]:15.4189111735717,27[&rate=0.0026679116158092042]:8.718911173571698)[&rate=0.0026679116158092042]:3.7207757268819,26[&rate=0.0026679116158092042]:20.439686900453598)[&rate=0.0026679116158092042]:17.429800893052676)[&rate=0.0026679116158092042]:12.023757504865891)[&rate=0.0026679116158092042]:8.590487444963387,24[&rate=0.0026679116158092042]:37.98373274333555)[&rate=0.0026679116158092042]:14.216267256664452)[&rate=0.0026679116158092042]:20.19999999999999)[&rate=0.0026679116158092042]:0.09870357738746804,16[&rate=0.0026679116158092042]:49.79870357738746)[&rate=0.0026679116158092042]:7.674914189970025,17[&rate=0.0026679116158092042]:13.973617767357482)[&rate=0.0026679116158092042]:9.222494160432717,22[&rate=0.0026679116158092042]:16.596111927790204)[&rate=0.0026679116158092042]:10.409058936106774,21[&rate=0.0026679116158092042]:25.80517086389699)[&rate=0.0026679116158092042]:20.05382254852465)[&rate=0.0026679116158092042]:1.2229312359272058,((7[&rate=0.0026679116158092042]:0.0,(8[&rate=0.0026679116158092042]:7.368683510036902,9[&rate=0.0026679116158092042]:17.268683510036908)[&rate=0.0026679116158092042]:1.731316489963092)[&rate=0.0026679116158092042]:6.4817794725800155,20[&rate=0.0026679116158092042]:16.181779472580004)[&rate=0.0026679116158092042]:23.200145175768824)[&rate=0.0026679116158092042]:0.6241218131090989,(10[&rate=0.0026679116158092042]:4.546842435232477,(18[&rate=0.0026679116158092042]:18.118089168412638,19[&rate=0.0026679116158092042]:20.718089168412632)[&rate=0.0026679116158092042]:22.92875326681984)[&rate=0.0026679116158092042]:54.25920402622546)[&rate=0.0026679116158092042]:36.2464454764783,(5[&rate=0.0026679116158092042]:0.0,6[&rate=0.0026679116158092042]:15.199999999999989)[&rate=0.0026679116158092042]:7.752491937936242)[&rate=0.0026679116158092042]:10.950374039131276)[&rate=0.0026679116158092042]:0.0;
tree STATE_11420000 = ((1[&rate=0.0032118369615268955]:1.627032834347517,(2[&rate=0.0032118369615268955]:15.700090742508252,3[&rate=0.0032118369615268955]:50.90009074250828)[&rate=0.0032118369615268955]:15.72694209183922)[&rate=0.0032118369615268955]:9.13088463649143,((((((4[&rate=0.0032118369615268955]:0.0,8[&rate=0.0032118369615268955]:21.0)[&rate=0.0032118369615268955]:9.843067528368536,(10[&rate=0.0032118369615268955]:0.0,(18[&rate=0.0032118369615268955]:7.236764580327325,19[&rate=0.0032118369615268955]:9.83676458032732)[&rate=0.0032118369615268955]:29.263235419672675)[&rate=0.0032118369615268955]:50.24306752836854)[&rate=0.0032118369615268955]:2.842757448176229,((((11[&rate=0.0032118369615268955]:5.1583375103786295,(16[&rate=0.0032118369615268955]:47.08059751735851,17[&rate=0.0032118369615268955]:3.5805975173585125)[&rate=0.0032118369615268955]:7.777739993020106)[&rate=0.0032118369615268955]:0.10062316819242767,(12[&rate=0.0032118369615268955]:0.0,((((13[&rate=0.0032118369615268955]:0.0,(25[&rate=0.0032118369615268955]:15.565692026917059,(26[&rate=0.0032118369615268955]:11.67523614300517,27[&rate=0.0032118369615268955]:3.6752361430051703)[&rate=0.0032118369615268955]:5.190455883911886)[&rate=0.0032118369615268955]:23.734307973082938)[&rate=0.0032118369615268955]:3.4000000000000057,14[&rate=0.0032118369615268955]:0.0)[&rate=0.0032118369615268955]:2.0237120810467744,(15[&rate=0.0032118369615268955]:12.325843622556135,23[&rate=0.0032118369615268955]:15.625843622556147)[&rate=0.0032118369615268955]:3.497868458490636)[&rate=0.0032118369615268955]:15.96618810249064,24[&rate=0.0032118369615268955]:41.489900183537415)[&rate=0.0032118369615268955]:10.710099816462588)[&rate=0.0032118369615268955]:25.458960678571046)[&rate=0.0032118369615268955]:11.135346026275386,22[&rate=0.0032118369615268955]:15.994306704846437)[&rate=0.0032118369615268955]:2.1908670775283383,21[&rate=0.0032118369615268955]:16.985173782374787)[&rate=0.0032118369615268955]:25.00065119416999)[&rate=0.0032118369615268955]:3.3574518362227366,((7[&rate=0.0032118369615268955]:0.7125879179311028,20[&rate=0.0032118369615268955]:10.412587917931091)[&rate=0.0032118369615268955]:13.564279890414525,9[&rate=0.0032118369615268955]:33.27686780834563)[&rate=0.0032118369615268955]:13.66640900442188)[&rate=0.0032118369615268955]:31.652308177534678,5[&rate=0.0032118369615268955]:0.7955849903021885)[&rate=0.0032118369615268955]:1.1468771584385706,6[&rate=0.0032118369615268955]:17.142462148740748)[&rate=0.0032118369615268955]:14.515455322098177)[&rate=0.0032118369615268955]:0.0;
tree STATE_11430000 = ((1[&rate=0.0035346538693536247]:0.0,(2[&rate=0.0035346538693536247]:0.0,3[&rate=0.0035346538693536247]:35.20000000000003)[&rate=0.0035346538693536247]:29.799999999999955)[&rate=0.0035346538693536247]:8.712303592515099,(((4[&rate=0.0035346538693536247]:0.0,((7[&rate=0.0035346538693536247]:0.22615156323577423,8[&rate=0.0035346538693536247]:9.326151563235769)[&rate=0.0035346538693536247]:3.963231048912718,(9[&rate=0.0035346538693536247]:21.433270444483682,20[&rate=0.0035346538693536247]:12.13327044448367)[&rate=0.0035346538693536247]:1.75611216766481)[&rate=0.0035346538693536247]:7.710617387851514)[&rate=0.0035346538693536247]:45.12289344346338,(((10[&rate=0.0035346538693536247]:0.0,(18[&rate=0.0035346538693536247]:0.6696932859607472,19[&rate=0.0035346538693536247]:3.2696932859607415)[&rate=0.0035346538693536247]:35.83030671403925)[&rate=0.0035346538693536247]:34.374559747060445,(11[&rate=0.0035346538693536247]:11.818566727164253,((12[&rate=0.0035346538693536247]:19.02549165196261,((13[&rate=0.0035346538693536247]:12.567352964229293,14[&rate=0.0035346538693536247]:9.167352964229288)[&rate=0.0035346538693536247]:2.732344929889365,((15[&rate=0.0035346538693536247]:4.974874545675981,23[&rate=0.0035346538693536247]:8.274874545675992)[&rate=0.0035346538693536247]:17.643053866835928,(24[&rate=0.0035346538693536247]:29.65523738007566,((25[&rate=0.0035346538693536247]:3.0127746528519,26[&rate=0.0035346538693536247]:4.312774652851897)[&rate=0.0035346538693536247]:13.268796362621398,27[&rate=0.0035346538693536247]:9.581571015473294)[&rate=0.0035346538693536247]:32.57366636460237)[&rate=0.0035346538693536247]:2.66269103243625)[&rate=0.0035346538693536247]:3.0817694816067416)[&rate=0.0035346538693536247]:35.82579375784396)[&rate=0.0035346538693536247]:11.760018774515174,(16[&rate=0.0035346538693536247]:43.5,17[&rate=0.0035346538693536247]:0.0)[&rate=0.0035346538693536247]:16.785510426477785)[&rate=0.0035346538693536247]:1.2330563006864566)[&rate=0.0035346538693536247]:13.055993019896192)[&rate=0.0035346538693536247]:4.549607649965921,(21[&rate=0.0035346538693536247]:23.800672335502625,22[&rate=0.0035346538693536247]:25.000672335502614)[&rate=0.0035346538693536247]:4.023495061523747)[&rate=0.0035346538693536247]:46.59872604643702)[&rate=0.0035346538693536247]:11.97498421559493,(5[&rate=0.0035346538693536247]:1.6886780038852578,6[&rate=0.0035346538693536247]:16.888678003885246)[&rate=0.0035346538693536247]:8.509199655173063)[&rate=0.0035346538693536247]:4.214425933456766)[&rate=0.0035346538693536247]:0.0;
tree STATE_11440000 = ((1[&rate=0.004778004873159981]:0.0,(2[&rate=0.004778004873159981]:0.0,3[&rate=0.004778004873159981]:35.20000000000003)[&rate=0.004778004873159981]:29.799999999999955)[&rate=0.004778004873159981]:17.78220234507063,((((4[&rate=0.004778004873159981]:0.3490140533419748,((7[&rate=0.004778004873159981]:0.0,(8[&rate=0.004778004873159981]:7.195185991835075,9[&rate=0.004778004873159981]:17.09518599183508)[&rate=0.004778004873159981]:1.9048140081649194)[&rate=0.004778004873159981]:5.125418957644683,20[&rate=0.004778004873159981]:14.825418957644672)[&rate=0.004778004873159981]:7.123595095697297)[&rate=0.004778004873159981]:39.88960293843937,((((10[&rate=0.004778004873159981]:3.1634525519164782,(18[&rate=0.004778004873159981]:19.472286594181895,19[&rate=0.004778004873159981]:22.07228659418189)[&rate=0.004778004873159981]:20.191165957734583)[&rate=0.004778004873159981]:9.714573984149553,(11[&rate=0.004778004873159981]:0.0,(12[&rate=0.004778004873159981]:0.9829279906432191,(((13[&rate=0.004778004873159981]:3.4000000000000057,14[&rate=0.004778004873159981]:0.0)[&rate=0.004778004873159981]:2.8418467424979,24[&rate=0.004778004873159981]:26.3418467424979)[&rate=0.004778004873159981]:11.295517317463691,(15[&rate=0.004778004873159981]:6.881617380949834,(23[&rate=0.004778004873159981]:6.273761042974002,((25[&rate=0.004778004873159981]:10.665390596725562,26[&rate=0.004778004873159981]:11.965390596725559)[&rate=0.004778004873159981]:8.004573192249396,27[&rate=0.004778004873159981]:11.969963788974955)[&rate=0.004778004873159981]:13.203797253999038)[&rate=0.004778004873159981]:3.9078563379758435)[&rate=0.004778004873159981]:21.055746679011754)[&rate=0.004778004873159981]:15.545563930681631)[&rate=0.004778004873159981]:19.21707200935677)[&rate=0.004778004873159981]:3.378026536066031)[&rate=0.004778004873159981]:22.54994245021929,(21[&rate=0.004778004873159981]:3.216841395850608,22[&rate=0.004778004873159981]:4.4168413958505965)[&rate=0.004778004873159981]:21.11112759043472)[&rate=0.004778004873159981]:11.486829333341475,(16[&rate=0.004778004873159981]:43.88705203260736,17[&rate=0.004778004873159981]:0.38705203260735743)[&rate=0.004778004873159981]:43.22774628701943)[&rate=0.004778004873159981]:33.72381867215455)[&rate=0.004778004873159981]:9.337299721425211,5[&rate=0.004778004873159981]:2.6759167132065613)[&rate=0.004778004873159981]:15.45876636722548,6[&rate=0.004778004873159981]:33.33468308043203)[&rate=0.004778004873159981]:5.347519264638578)[&rate=0.004778004873159981]:0.0;
tree STATE_11450000 = ((1[&rate=0.0059023671550616245]:0.0,(2[&rate=0.0059023671550616245]:2.4860046075119158,3[&rate=0.0059023671550616245]:37.68600460751195)[&rate=0.0059023671550616245]:27.31399539248804)[&rate=0.0059023671550616245]:10.382829754516052,(((4[&rate=0.0059023671550616245]:13.068083877379664,((10[&rate=0.0059023671550616245]:0.0,(18[&rate=0.0059023671550616245]:12.908332010918635,19[&rate=0.0059023671550616245]:15.508332010918629)[&rate=0.0059023671550616245]:23.591667989081365)[&rate=0.0059023671550616245]:32.640172344642906,(((11[&rate=0.0059023671550616245]:3.2486521206318173,(12[&rate=0.0059023671550616245]:1.948710732284482,((((13[&rate=0.0059023671550616245]:2.743306289380797,(25[&rate=0.0059023671550616245]:7.8148278295480225,(26[&rate=0.0059023671550616245]:8.797830721346074,27[&rate=0.0059023671550616245]:0.7978307213460738)[&rate=0.0059023671550616245]:0.3169971082019458)[&rate=0.0059023671550616245]:34.22847845983277)[&rate=0.0059023671550616245]:6.153969352937395,14[&rate=0.0059023671550616245]:5.497275642318186)[&rate=0.0059023671550616245]:0.013108864781521845,(23[&rate=0.0059023671550616245]:16.799421519836798,24[&rate=0.0059023671550616245]:23.19942151983679)[&rate=0.0059023671550616245]:5.8109629872629185)[&rate=0.0059023671550616245]:3.815439070678778,15[&rate=0.0059023671550616245]:23.125823577778483)[&rate=0.0059023671550616245]:21.322887154506)[&rate=0.0059023671550616245]:21.499941388347324)[&rate=0.0059023671550616245]:5.040448441934359,(16[&rate=0.0059023671550616245]:47.09671458646862,17[&rate=0.0059023671550616245]:3.5967145864686216)[&rate=0.0059023671550616245]:10.892385976097543)[&rate=0.0059023671550616245]:8.385919587910877,(21[&rate=0.0059023671550616245]:8.971247680693054,22[&rate=0.0059023671550616245]:10.171247680693043)[&rate=0.0059023671550616245]:6.103772469784005)[&rate=0.0059023671550616245]:6.465152194165853)[&rate=0.0059023671550616245]:20.827911532736763)[&rate=0.0059023671550616245]:6.713452079162721,(((7[&rate=0.0059023671550616245]:0.0,9[&rate=0.0059023671550616245]:19.0)[&rate=0.0059023671550616245]:2.077409557815656,8[&rate=0.0059023671550616245]:11.17740955781565)[&rate=0.0059023671550616245]:13.064741126690905,20[&rate=0.0059023671550616245]:24.84215068450655)[&rate=0.0059023671550616245]:16.53938527203583)[&rate=0.0059023671550616245]:28.0865332646637,(5[&rate=0.0059023671550616245]:0.0,6[&rate=0.0059023671550616245]:15.199999999999989)[&rate=0.0059023671550616245]:0.9680692212060933)[&rate=0.0059023671550616245]:15.114760533309948)[&rate=0.0059023671550616245]:0.0;
tree STATE_11460000 = ((1[&rate=0.003445374418653837]:0.0,(2[&rate=0.003445374418653837]:18.090703167843003,3[&rate=0.003445374418653837]:53.290703167843034)[&rate=0.003445374418653837]:11.709296832156951)[&rate=0.003445374418653837]:14.730873988758702,((((4[&rate=0.003445374418653837]:0.5138535182740327,((7[&rate=0.003445374418653837]:0.0,20[&rate=0.003445374418653837]:9.699999999999989)[&rate=0.003445374418653837]:2.8140999941576155,(8[&rate=0.003445374418653837]:0.0,9[&rate=0.003445374418653837]:9.900000000000006)[&rate=0.003445374418653837]:11.91409999415761)[&rate=0.003445374418653837]:9.599753524116423)[&rate=0.003445374418653837]:29.79970416226307,((((10[&rate=0.003445374418653837]:3.8272722007904036,(18[&rate=0.003445374418653837]:14.649736710130298,19[&rate=0.003445374418653837]:17.249736710130293)[&rate=0.003445374418653837]:25.677535490660105)[&rate=0.003445374418653837]:8.691482590493749,16[&rate=0.003445374418653837]:52.71875479128414)[&rate=0.003445374418653837]:13.421765861583978,17[&rate=0.003445374418653837]:22.64052065286812)[&rate=0.003445374418653837]:16.605634276466674,((11[&rate=0.003445374418653837]:0.0,(12[&rate=0.003445374418653837]:0.46216980426606824,(((13[&rate=0.003445374418653837]:0.0,((25[&rate=0.003445374418653837]:8.485421605046236,26[&rate=0.003445374418653837]:9.785421605046233)[&rate=0.003445374418653837]:5.097158710179242,27[&rate=0.003445374418653837]:6.882580315225475)[&rate=0.003445374418653837]:25.71741968477452)[&rate=0.003445374418653837]:4.841958185973624,(14[&rate=0.003445374418653837]:0.0,24[&rate=0.003445374418653837]:23.5)[&rate=0.003445374418653837]:1.4419581859736184)[&rate=0.003445374418653837]:2.7826000191922375,(15[&rate=0.003445374418653837]:6.510086645349759,23[&rate=0.003445374418653837]:9.81008664534977)[&rate=0.003445374418653837]:11.514471559816094)[&rate=0.003445374418653837]:24.937611599100215)[&rate=0.003445374418653837]:19.73783019573392)[&rate=0.003445374418653837]:22.786808252588642,(21[&rate=0.003445374418653837]:15.132267588320758,22[&rate=0.003445374418653837]:16.332267588320747)[&rate=0.003445374418653837]:6.05454066426789)[&rate=0.003445374418653837]:10.259346676746162)[&rate=0.003445374418653837]:28.167402751202303)[&rate=0.003445374418653837]:11.72046777880007,6[&rate=0.003445374418653837]:10.33402545933717)[&rate=0.003445374418653837]:4.865974540662819,5[&rate=0.003445374418653837]:0.0)[&rate=0.003445374418653837]:20.43087398875869)[&rate=0.003445374418653837]:0.0;
tree STATE_11470000 = ((1[&rate=0.005752974870512565]:0.0,(2[&rate=0.005752974870512565]:22.825677188623644,3[&rate=0.005752974870512565]:58.025677188623675)[&rate=0.005752974870512565]:6.974322811376311)[&rate=0.005752974870512565]:9.041229879850192,(((4[&rate=0.005752974870512565]:29.43004719161756,(((7[&rate=0.005752974870512565]:0.0,20[&rate=0.005752974870512565]:9.699999999999989)[&rate=0.005752974870512565]:4.84682676959163,(8[&rate=0.005752974870512565]:5.406036916427709,9[&rate=0.005752974870512565]:15.306036916427715)[&rate=0.005752974870512565]:8.540789853163915)[&rate=0.005752974870512565]:10.899184669842555,((10[&rate=0.005752974870512565]:1.9207918497290564,(18[&rate=0.005752974870512565]:15.809803612014889,19[&rate=0.005752974870512565]:18.409803612014883)[&rate=0.005752974870512565]:22.610988237714167)[&rate=0.005752974870512565]:24.39312246914014,((((11[&rate=0.005752974870512565]:0.0,(12[&rate=0.005752974870512565]:0.0,((13[&rate=0.005752974870512565]:0.0,(25[&rate=0.005752974870512565]:12.872772603953594,(26[&rate=0.005752974870512565]:9.734718412677706,27[&rate=0.005752974870512565]:1.7347184126777062)[&rate=0.005752974870512565]:4.438054191275885)[&rate=0.005752974870512565]:26.427227396046405)[&rate=0.005752974870512565]:3.9440632414717527,(14[&rate=0.005752974870512565]:0.0,((15[&rate=0.005752974870512565]:1.384004568428363,23[&rate=0.005752974870512565]:4.684004568428374)[&rate=0.005752974870512565]:11.286857041160214,24[&rate=0.005752974870512565]:22.37086160958858)[&rate=0.005752974870512565]:1.1291383904114198)[&rate=0.005752974870512565]:0.544063241471747)[&rate=0.005752974870512565]:28.155936758528256)[&rate=0.005752974870512565]:20.19999999999999)[&rate=0.005752974870512565]:4.804391847067322,(16[&rate=0.005752974870512565]:45.54974415661222,17[&rate=0.005752974870512565]:2.0497441566122205)[&rate=0.005752974870512565]:8.95464769045509)[&rate=0.005752974870512565]:8.337812360479177,22[&rate=0.005752974870512565]:12.742204207546493)[&rate=0.005752974870512565]:3.306218249659736,21[&rate=0.005752974870512565]:14.84842245720624)[&rate=0.005752974870512565]:0.3654918616629601)[&rate=0.005752974870512565]:17.93209712056499)[&rate=0.005752974870512565]:25.584035752183382)[&rate=0.005752974870512565]:14.005553871733838,6[&rate=0.005752974870512565]:11.735601063351396)[&rate=0.005752974870512565]:3.4643989366485926,5[&rate=0.005752974870512565]:0.0)[&rate=0.005752974870512565]:14.74122987985018)[&rate=0.005752974870512565]:0.0;
tree STATE_11480000 = ((1[&rate=0.004985909022414958]:2.3891627254847663,(2[&rate=0.004985909022414958]:4.450022955202996,3[&rate=0.004985909022414958]:39.65002295520303)[&rate=0.004985909022414958]:27.739139770281724)[&rate=0.004985909022414958]:11.74522553783683,(((((4[&rate=0.004985909022414958]:1.0378391293136247,(8[&rate=0.004985909022414958]:0.0,9[&rate=0.004985909022414958]:9.900000000000006)[&rate=0.004985909022414958]:22.037839129313625)[&rate=0.004985909022414958]:0.954159942976446,7[&rate=0.004985909022414958]:13.891999072290076)[&rate=0.004985909022414958]:25.436994291168517,(((((10[&rate=0.004985909022414958]:0.0,(18[&rate=0.004985909022414958]:16.587547368949885,19[&rate=0.004985909022414958]:19.18754736894988)[&rate=0.004985909022414958]:19.912452631050115)[&rate=0.004985909022414958]:15.373172666709905,(16[&rate=0.004985909022414958]:43.5,17[&rate=0.004985909022414958]:0.0)[&rate=0.004985909022414958]:12.073172666709894)[&rate=0.004985909022414958]:9.678491988613644,20[&rate=0.004985909022414958]:6.2516646553235375)[&rate=0.004985909022414958]:1.5975052852874256,(11[&rate=0.004985909022414958]:3.4428716370042025,(12[&rate=0.004985909022414958]:0.0,((13[&rate=0.004985909022414958]:3.4000000000000057,14[&rate=0.004985909022414958]:0.0)[&rate=0.004985909022414958]:2.9122357455060737,((15[&rate=0.004985909022414958]:6.686038216449987,24[&rate=0.004985909022414958]:16.38603821644999)[&rate=0.004985909022414958]:1.7530170799785978,(23[&rate=0.004985909022414958]:2.8639292758052193,((25[&rate=0.004985909022414958]:12.918854662047789,26[&rate=0.004985909022414958]:14.218854662047786)[&rate=0.004985909022414958]:0.3137046547916995,27[&rate=0.004985909022414958]:6.532559316839485)[&rate=0.004985909022414958]:15.231369958965725)[&rate=0.004985909022414958]:8.875126020623377)[&rate=0.004985909022414958]:8.273180449077486)[&rate=0.004985909022414958]:25.78776425449393)[&rate=0.004985909022414958]:23.64287163700419)[&rate=0.004985909022414958]:13.706298303606772)[&rate=0.004985909022414958]:1.5703751542355775,(21[&rate=0.004985909022414958]:6.622911195457206,22[&rate=0.004985909022414958]:7.822911195457195)[&rate=0.004985909022414958]:10.496633899389352)[&rate=0.004985909022414958]:39.60944826861204)[&rate=0.004985909022414958]:9.847170576484018,6[&rate=0.004985909022414958]:5.576163939942603)[&rate=0.004985909022414958]:11.427276916758416,5[&rate=0.004985909022414958]:1.8034408567010303)[&rate=0.004985909022414958]:18.030947406620555)[&rate=0.004985909022414958]:0.0;
tree STATE_11490000 = (((1[&rate=0.00353121089587613]:0.0,3[&rate=0.00353121089587613]:64.99999999999999)[&rate=0.00353121089587613]:6.477002494752185,2[&rate=0.00353121089587613]:36.27700249475214)[&rate=0.00353121089587613]:13.731005628249562,((((4[&rate=0.00353121089587613]:12.764466301398372,((7[&rate=0.00353121089587613]:0.0,(8[&rate=0.00353121089587613]:3.448515103325974,9[&rate=0.00353121089587613]:13.34851510332598)[&rate=0.00353121089587613]:5.65148489667402)[&rate=0.00353121089587613]:9.667821579780878,20[&rate=0.00353121089587613]:19.367821579780866)[&rate=0.00353121089587613]:14.9966447216175)[&rate=0.00353121089587613]:11.62638125635661,((10[&rate=0.00353121089587613]:16.090644492596113,(16[&rate=0.00353121089587613]:28.655968431316197,(18[&rate=0.00353121089587613]:13.069811083091793,19[&rate=0.00353121089587613]:15.669811083091787)[&rate=0.00353121089587613]:11.886157348224415)[&rate=0.00353121089587613]:27.634676061279905)[&rate=0.00353121089587613]:26.37117643358924,(((11[&rate=0.00353121089587613]:0.02774895093521934,(12[&rate=0.00353121089587613]:0.45895170985942,((13[&rate=0.00353121089587613]:7.918664266327802,((14[&rate=0.00353121089587613]:0.0,24[&rate=0.00353121089587613]:23.5)[&rate=0.00353121089587613]:1.0639619339918909,(15[&rate=0.00353121089587613]:8.755486391642336,23[&rate=0.00353121089587613]:12.055486391642347)[&rate=0.00353121089587613]:6.108475542349552)[&rate=0.00353121089587613]:3.4547023323359056)[&rate=0.00353121089587613]:10.21157178383335,(25[&rate=0.00353121089587613]:15.147083753045397,(26[&rate=0.00353121089587613]:11.236006518956266,27[&rate=0.00353121089587613]:3.236006518956266)[&rate=0.00353121089587613]:5.211077234089128)[&rate=0.00353121089587613]:42.28315229711575)[&rate=0.00353121089587613]:14.428715659698277)[&rate=0.00353121089587613]:19.768797241075788)[&rate=0.00353121089587613]:4.654561209540304,17[&rate=0.00353121089587613]:10.882310160475512)[&rate=0.00353121089587613]:23.208457623570723,(21[&rate=0.00353121089587613]:6.734220825545421,22[&rate=0.00353121089587613]:7.93422082554541)[&rate=0.00353121089587613]:19.55654695850083)[&rate=0.00353121089587613]:5.071053142139107)[&rate=0.00353121089587613]:22.329026631569633)[&rate=0.00353121089587613]:22.64578945064588,5[&rate=0.00353121089587613]:0.1366370084008679)[&rate=0.00353121089587613]:11.189718256228417,6[&rate=0.00353121089587613]:26.526355264629274)[&rate=0.00353121089587613]:14.58165285837245)[&rate=0.00353121089587613]:0.0;
tree STATE_11500000 = ((1[&rate=0.004487115597436386]:1.3924291339877186,(2[&rate=0.004487115597436386]:0.0,3[&rate=0.004487115597436386]:35.20000000000003)[&rate=0.004487115597436386]:31.192429133987673)[&rate=0.004487115597436386]:26.996205572944405,((((4[&rate=0.004487115597436386]:18.203980106134466,((7[&rate=0.004487115597436386]:11.205081299380254,(8[&rate=0.004487115597436386]:0.0,9[&rate=0.004487115597436386]:9.900000000000006)[&rate=0.004487115597436386]:20.305081299380248)[&rate=0.004487115597436386]:4.143971176242445,(((11[&rate=0.004487115597436386]:2.03834611618349,(12[&rate=0.004487115597436386]:0.0,((13[&rate=0.004487115597436386]:10.432808957070144,(14[&rate=0.004487115597436386]:0.0,(24[&rate=0.004487115597436386]:10.790226811924725,(25[&rate=0.004487115597436386]:12.20477610414483,(26[&rate=0.004487115597436386]:10.48194401980382,27[&rate=0.004487115597436386]:2.4819440198038194)[&rate=0.004487115597436386]:3.022832084341008)[&rate=0.004487115597436386]:17.785450707779898)[&rate=0.004487115597436386]:12.709773188075275)[&rate=0.004487115597436386]:7.032808957070138)[&rate=0.004487115597436386]:2.7899886673709133,(15[&rate=0.004487115597436386]:17.96976457013642,23[&rate=0.004487115597436386]:21.26976457013643)[&rate=0.004487115597436386]:5.653033054304629)[&rate=0.004487115597436386]:18.87720237555895)[&rate=0.004487115597436386]:22.23834611618348)[&rate=0.004487115597436386]:14.601859582380115,(21[&rate=0.004487115597436386]:8.206941148362844,22[&rate=0.004487115597436386]:9.406941148362833)[&rate=0.004487115597436386]:6.8332645502007665)[&rate=0.004487115597436386]:13.415583082233027,20[&rate=0.004487115597436386]:20.75578878079662)[&rate=0.004487115597436386]:4.2932636948260665)[&rate=0.004487115597436386]:14.754927630511773)[&rate=0.004487115597436386]:1.5415631429100642,(((10[&rate=0.004487115597436386]:0.0,18[&rate=0.004487115597436386]:36.5)[&rate=0.004487115597436386]:10.042827358987907,(16[&rate=0.004487115597436386]:32.64159088809883,19[&rate=0.004487115597436386]:31.54159088809884)[&rate=0.004487115597436386]:17.601236470889063)[&rate=0.004487115597436386]:15.329536014287953,17[&rate=0.004487115597436386]:22.07236337327585)[&rate=0.004487115597436386]:34.773179875768676)[&rate=0.004487115597436386]:27.15445675095546,5[&rate=0.004487115597436386]:0.0)[&rate=0.004487115597436386]:2.1642642496273083,6[&rate=0.004487115597436386]:17.364264249627297)[&rate=0.004487115597436386]:31.924370457304803)[&rate=0.004487115597436386]:0.0;
tree STATE_11510000 = ((1[&rate=0.005921545549930486]:8.98374442144825,(2[&rate=0.005921545549930486]:30.285236279694573,(3[&rate=0.005921545549930486]:35.288138444121884,((4[&rate=0.005921545549930486]:0.0,((7[&rate=0.005921545549930486]:0.08694900623569879,20[&rate=0.005921545549930486]:9.786949006235687)[&rate=0.005921545549930486]:3.539177574862677,(8[&rate=0.005921545549930486]:12.573186357669641,9[&rate=0.005921545549930486]:22.473186357669647)[&rate=0.005921545549930486]:0.15294022342872893)[&rate=0.005921545549930486]:8.27387341890163)[&rate=0.005921545549930486]:13.842870548378059,(((10[&rate=0.005921545549930486]:0.0,((16[&rate=0.005921545549930486]:18.41310450967766,19[&rate=0.005921545549930486]:17.313104509677665)[&rate=0.005921545549930486]:9.186395320506627,18[&rate=0.005921545549930486]:23.899499830184297)[&rate=0.005921545549930486]:12.600500169815703)[&rate=0.005921545549930486]:23.427980775493623,((11[&rate=0.005921545549930486]:1.0486167394654586,(12[&rate=0.005921545549930486]:0.0,(((13[&rate=0.005921545549930486]:11.198678702772014,(15[&rate=0.005921545549930486]:12.27634710424796,(23[&rate=0.005921545549930486]:8.295741482540187,((25[&rate=0.005921545549930486]:0.4131580213187871,26[&rate=0.005921545549930486]:1.7131580213187843)[&rate=0.005921545549930486]:9.768780359504014,27[&rate=0.005921545549930486]:3.4819383808227986)[&rate=0.005921545549930486]:23.71380310171738)[&rate=0.005921545549930486]:7.280605621707785)[&rate=0.005921545549930486]:9.322331598524045)[&rate=0.005921545549930486]:1.8396184166120406,24[&rate=0.005921545549930486]:33.13829711938405)[&rate=0.005921545549930486]:2.4497476133302882,14[&rate=0.005921545549930486]:12.088044732714337)[&rate=0.005921545549930486]:16.611955267285666)[&rate=0.005921545549930486]:21.248616739465447)[&rate=0.005921545549930486]:5.599597679837757,17[&rate=0.005921545549930486]:12.848214419303204)[&rate=0.005921545549930486]:7.279766356190407)[&rate=0.005921545549930486]:13.801142212724557,(21[&rate=0.005921545549930486]:3.2530968160092044,22[&rate=0.005921545549930486]:4.453096816009193)[&rate=0.005921545549930486]:22.87602617220898)[&rate=0.005921545549930486]:17.013747560159885)[&rate=0.005921545549930486]:9.04526789574382)[&rate=0.005921545549930486]:30.19709783557272)[&rate=0.005921545549930486]:8.498508141753632)[&rate=0.005921545549930486]:2.547909668640699,(5[&rate=0.005921545549930486]:1.41777347581845,6[&rate=0.005921545549930486]:16.61777347581844)[&rate=0.005921545549930486]:15.813880614270488)[&rate=0.005921545549930486]:0.0;
tree STATE_11520000 = ((1[&rate=0.003340905688205962]:0.0,(2[&rate=0.003340905688205962]:9.373602805376038,3[&rate=0.003340905688205962]:44.57360280537607)[&rate=0.003340905688205962]:20.426397194623917)[&rate=0.003340905688205962]:7.6007159389018,(((4[&rate=0.003340905688205962]:10.83256370583375,((7[&rate=0.003340905688205962]:10.984849545123623,((8[&rate=0.003340905688205962]:8.930801018560928,9[&rate=0.003340905688205962]:18.830801018560933)[&rate=0.003340905688205962]:5.710218730640591,20[&rate=0.003340905688205962]:15.241019749201513)[&rate=0.003340905688205962]:5.443829795922099)[&rate=0.003340905688205962]:2.3634282497839365,(((10[&rate=0.003340905688205962]:7.242656143766709,((16[&rate=0.003340905688205962]:11.242639686277158,19[&rate=0.003340905688205962]:10.142639686277164)[&rate=0.003340905688205962]:14.304976063340263,18[&rate=0.003340905688205962]:21.847615749617432)[&rate=0.003340905688205962]:21.895040394149277)[&rate=0.003340905688205962]:7.234577594863126,(11[&rate=0.003340905688205962]:4.305414342845296,((12[&rate=0.003340905688205962]:7.0273648961442206,(((13[&rate=0.003340905688205962]:0.7569245467155099,(23[&rate=0.003340905688205962]:9.224464906154793,(24[&rate=0.003340905688205962]:11.534232513946932,(25[&rate=0.003340905688205962]:16.947283166285985,(26[&rate=0.003340905688205962]:10.389142360238926,27[&rate=0.003340905688205962]:2.3891423602389263)[&rate=0.003340905688205962]:7.8581408060470554)[&rate=0.003340905688205962]:13.78694934766095)[&rate=0.003340905688205962]:4.090232392207852)[&rate=0.003340905688205962]:5.2324596405607195)[&rate=0.003340905688205962]:5.9760473177012585,14[&rate=0.003340905688205962]:3.3329718644167627)[&rate=0.003340905688205962]:1.3478320416308094,15[&rate=0.003340905688205962]:18.48080390604757)[&rate=0.003340905688205962]:31.04656099009665)[&rate=0.003340905688205962]:13.078694695687105,17[&rate=0.003340905688205962]:6.106059591831325)[&rate=0.003340905688205962]:4.399354751013959)[&rate=0.003340905688205962]:0.6718193957845386)[&rate=0.003340905688205962]:3.92788100362543,(21[&rate=0.003340905688205962]:3.128735510555984,22[&rate=0.003340905688205962]:4.328735510555973)[&rate=0.003340905688205962]:4.176379231699286)[&rate=0.003340905688205962]:23.443163052652295)[&rate=0.003340905688205962]:9.384285910926195)[&rate=0.003340905688205962]:26.365221635064586,6[&rate=0.003340905688205962]:5.497785340898332)[&rate=0.003340905688205962]:13.604867509107493,5[&rate=0.003340905688205962]:3.902652850005836)[&rate=0.003340905688205962]:9.398063088895952)[&rate=0.003340905688205962]:0.0;
tree STATE_11530000 = ((1[&rate=0.006007413163819222]:4.0089676286930285,(2[&rate=0.006007413163819222]:0.0,3[&rate=0.006007413163819222]:35.20000000000003)[&rate=0.006007413163819222]:33.80896762869298)[&rate=0.006007413163819222]:8.1005554904051,((((4[&rate=0.006007413163819222]:14.707457299429862,((7[&rate=0.006007413163819222]:3.8388567386284507,20[&rate=0.006007413163819222]:13.53885673862844)[&rate=0.006007413163819222]:1.1244493670305786,(8[&rate=0.006007413163819222]:13.088238291039787,9[&rate=0.006007413163819222]:22.988238291039792)[&rate=0.006007413163819222]:0.9750678146192371)[&rate=0.006007413163819222]:21.64415119377084)[&rate=0.006007413163819222]:29.945363885131087,((((10[&rate=0.006007413163819222]:0.9373433584028135,18[&rate=0.006007413163819222]:37.43734335840281)[&rate=0.006007413163819222]:0.5088981443796712,(16[&rate=0.006007413163819222]:10.575216152921556,19[&rate=0.006007413163819222]:9.475216152921561)[&rate=0.006007413163819222]:31.071025349860918)[&rate=0.006007413163819222]:27.250404323319387,((11[&rate=0.006007413163819222]:0.2973309446015264,(12[&rate=0.006007413163819222]:0.0,((13[&rate=0.006007413163819222]:5.1179180235426,(14[&rate=0.006007413163819222]:0.0,(15[&rate=0.006007413163819222]:8.752344343810385,(23[&rate=0.006007413163819222]:12.011642114253135,((25[&rate=0.006007413163819222]:13.98249880160947,26[&rate=0.006007413163819222]:15.282498801609467)[&rate=0.006007413163819222]:10.96419940285677,27[&rate=0.006007413163819222]:18.246698204466238)[&rate=0.006007413163819222]:12.664943909786889)[&rate=0.006007413163819222]:0.04070222955726166)[&rate=0.006007413163819222]:5.047655656189612)[&rate=0.006007413163819222]:1.7179180235425946)[&rate=0.006007413163819222]:10.45827007385806,24[&rate=0.006007413163819222]:35.676188097400654)[&rate=0.006007413163819222]:16.52381190259935)[&rate=0.006007413163819222]:20.497330944601515)[&rate=0.006007413163819222]:8.25595226390385,17[&rate=0.006007413163819222]:14.753283208505366)[&rate=0.006007413163819222]:10.643362617596495)[&rate=0.006007413163819222]:9.81970992289881,(21[&rate=0.006007413163819222]:7.0276681116622655,22[&rate=0.006007413163819222]:8.227668111662254)[&rate=0.006007413163819222]:20.38868763733842)[&rate=0.006007413163819222]:46.536465435560274)[&rate=0.006007413163819222]:2.2471788154390424,5[&rate=0.006007413163819222]:0.0)[&rate=0.006007413163819222]:1.9320815796218085,6[&rate=0.006007413163819222]:17.132081579621797)[&rate=0.006007413163819222]:15.877441539476308)[&rate=0.006007413163819222]:0.0;
tree STATE_11540000 = ((1[&rate=0.005903090881098101]:2.96594566538613,(2[&rate=0.005903090881098101]:14.410034381897702,3[&rate=0.005903090881098101]:49.610034381897734)[&rate=0.005903090881098101]:18.355911283488382)[&rate=0.005903090881098101]:14.482166997687159,(((4[&rate=0.005903090881098101]:6.5016453759727,((7[&rate=0.005903090881098101]:9.982548229411606,20[&rate=0.005903090881098101]:19.682548229411594)[&rate=0.005903090881098101]:4.675179940070308,(8[&rate=0.005903090881098101]:0.0,9[&rate=0.005903090881098101]:9.900000000000006)[&rate=0.005903090881098101]:23.757728169481908)[&rate=0.005903090881098101]:3.743917206490792)[&rate=0.005903090881098101]:12.794802218436928,(((10[&rate=0.005903090881098101]:1.8551288240364414,(18[&rate=0.005903090881098101]:7.333873152078738,19[&rate=0.005903090881098101]:9.933873152078732)[&rate=0.005903090881098101]:31.021255671957704)[&rate=0.005903090881098101]:28.718526277176892,((11[&rate=0.005903090881098101]:13.81427786860418,(16[&rate=0.005903090881098101]:43.5,17[&rate=0.005903090881098101]:0.0)[&rate=0.005903090881098101]:20.014277868604168)[&rate=0.005903090881098101]:4.435428430689896,(12[&rate=0.005903090881098101]:0.0,(13[&rate=0.005903090881098101]:20.620250477525445,(((14[&rate=0.005903090881098101]:0.0,23[&rate=0.005903090881098101]:17.10000000000001)[&rate=0.005903090881098101]:1.2816009250240228,(24[&rate=0.005903090881098101]:16.011024875503253,((25[&rate=0.005903090881098101]:7.815231075689287,26[&rate=0.005903090881098101]:9.115231075689284)[&rate=0.005903090881098101]:6.084203186347654,27[&rate=0.005903090881098101]:7.199434262036938)[&rate=0.005903090881098101]:21.311590613466315)[&rate=0.005903090881098101]:8.77057604952077)[&rate=0.005903090881098101]:0.5475939581649243,15[&rate=0.005903090881098101]:15.629194883188944)[&rate=0.005903090881098101]:15.391055594336493)[&rate=0.005903090881098101]:11.479749522474563)[&rate=0.005903090881098101]:38.449706299294064)[&rate=0.005903090881098101]:2.823948801919258)[&rate=0.005903090881098101]:6.460570241383678,(21[&rate=0.005903090881098101]:6.763341507173962,22[&rate=0.005903090881098101]:7.963341507173951)[&rate=0.005903090881098101]:19.170883835423055)[&rate=0.005903090881098101]:22.662222251812622)[&rate=0.005903090881098101]:28.259139172781545,(5[&rate=0.005903090881098101]:0.0,6[&rate=0.005903090881098101]:15.199999999999989)[&rate=0.005903090881098101]:0.6555867671911813)[&rate=0.005903090881098101]:22.492525895882096)[&rate=0.005903090881098101]:0.0;
tree STATE_11550000 = ((1[&rate=0.004118427838353143]:5.725039476397143,(2[&rate=0.004118427838353143]:21.969589490093142,3[&rate=0.004118427838353143]:57.16958949009317)[&rate=0.004118427838353143]:13.555449986303955)[&rate=0.004118427838353143]:9.158176747986005,(((4[&rate=0.004118427838353143]:10.43168386076978,((7[&rate=0.004118427838353143]:12.90437810375856,20[&rate=0.004118427838353143]:22.60437810375855)[&rate=0.004118427838353143]:5.140434282480584,(8[&rate=0.004118427838353143]:6.329484450197853,9[&rate=0.004118427838353143]:16.22948445019786)[&rate=0.004118427838353143]:20.815327936041285)[&rate=0.004118427838353143]:4.286871474530642)[&rate=0.004118427838353143]:3.9170959239385184,((((10[&rate=0.004118427838353143]:7.436243398309799,(18[&rate=0.004118427838353143]:37.61087278414611,19[&rate=0.004118427838353143]:40.210872784146105)[&rate=0.004118427838353143]:6.325370614163688)[&rate=0.004118427838353143]:16.90246791092548,(16[&rate=0.004118427838353143]:43.5,17[&rate=0.004118427838353143]:0.0)[&rate=0.004118427838353143]:21.038711309235268)[&rate=0.004118427838353143]:2.5446351673218572,(11[&rate=0.004118427838353143]:0.0,(12[&rate=0.004118427838353143]:4.908071391079773,(13[&rate=0.004118427838353143]:7.650508062274724,((14[&rate=0.004118427838353143]:0.0,(25[&rate=0.004118427838353143]:8.288287849042446,(26[&rate=0.004118427838353143]:8.757956299092184,27[&rate=0.004118427838353143]:0.757956299092184)[&rate=0.004118427838353143]:0.8303315499502588)[&rate=0.004118427838353143]:34.411712150957555)[&rate=0.004118427838353143]:2.1177871964629844,((15[&rate=0.004118427838353143]:5.565514122232969,23[&rate=0.004118427838353143]:8.86551412223298)[&rate=0.004118427838353143]:2.4710866151949205,24[&rate=0.004118427838353143]:17.736600737427892)[&rate=0.004118427838353143]:7.881186459035092)[&rate=0.004118427838353143]:2.1327208658117343)[&rate=0.004118427838353143]:29.357563328805057)[&rate=0.004118427838353143]:15.291928608920216)[&rate=0.004118427838353143]:17.383346476557136)[&rate=0.004118427838353143]:12.519327467386304,(21[&rate=0.004118427838353143]:12.365483042368794,22[&rate=0.004118427838353143]:13.565483042368783)[&rate=0.004118427838353143]:15.937190901574652)[&rate=0.004118427838353143]:15.346105840764864)[&rate=0.004118427838353143]:34.4409657931391,(5[&rate=0.004118427838353143]:0.0,6[&rate=0.004118427838353143]:15.199999999999989)[&rate=0.004118427838353143]:1.8897455778474068)[&rate=0.004118427838353143]:18.69347064653573)[&rate=0.004118427838353143]:0.0;
tree STATE_11560000 = ((1[&rate=0.005215083924011276]:0.0,2[&rate=0.005215083924011276]:29.799999999999955)[&rate=0.005215083924011276]:6.514673832827185,(3[&rate=0.005215083924011276]:66.46443969436281,((((4[&rate=0.005215083924011276]:17.829013543753987,(7[&rate=0.005215083924011276]:7.291177159760096,(8[&rate=0.005215083924011276]:15.32545787624366,20[&rate=0.005215083924011276]:15.925457876243655)[&rate=0.005215083924011276]:1.0657192835164295)[&rate=0.005215083924011276]:22.437836383993897)[&rate=0.005215083924011276]:0.3192645128784761,9[&rate=0.005215083924011276]:49.04827805663247)[&rate=0.005215083924011276]:26.857895901287208,(((((10[&rate=0.005215083924011276]:0.0,(18[&rate=0.005215083924011276]:21.454600491641102,19[&rate=0.005215083924011276]:24.054600491641096)[&rate=0.005215083924011276]:15.045399508358898)[&rate=0.005215083924011276]:11.567623096947827,16[&rate=0.005215083924011276]:51.767623096947815)[&rate=0.005215083924011276]:1.400253785262322,17[&rate=0.005215083924011276]:9.667876882210138)[&rate=0.005215083924011276]:9.102714159526272,(11[&rate=0.005215083924011276]:3.7506726565890887,(12[&rate=0.005215083924011276]:4.869850952876405,(((13[&rate=0.005215083924011276]:6.206408966935328,14[&rate=0.005215083924011276]:2.8064089669353223)[&rate=0.005215083924011276]:4.099103532022816,((15[&rate=0.005215083924011276]:5.944291264979547,23[&rate=0.005215083924011276]:9.244291264979559)[&rate=0.005215083924011276]:8.586098724203445,24[&rate=0.005215083924011276]:24.230389989182996)[&rate=0.005215083924011276]:6.175122509775143)[&rate=0.005215083924011276]:5.3817790040993785,(25[&rate=0.005215083924011276]:12.170768834881612,(26[&rate=0.005215083924011276]:8.0,27[&rate=0.005215083924011276]:0.0)[&rate=0.005215083924011276]:5.470768834881609)[&rate=0.005215083924011276]:42.81652266817591)[&rate=0.005215083924011276]:21.28255944981889)[&rate=0.005215083924011276]:19.080821703712672)[&rate=0.005215083924011276]:8.819918385147332)[&rate=0.005215083924011276]:8.852432823375153,(21[&rate=0.005215083924011276]:13.963883156155461,22[&rate=0.005215083924011276]:15.16388315615545)[&rate=0.005215083924011276]:5.859140708956119)[&rate=0.005215083924011276]:54.4831500928081)[&rate=0.005215083924011276]:6.732683176669525,(5[&rate=0.005215083924011276]:0.0,6[&rate=0.005215083924011276]:15.199999999999989)[&rate=0.005215083924011276]:4.838857134589205)[&rate=0.005215083924011276]:2.3255825597736077)[&rate=0.005215083924011276]:5.050234138464361)[&rate=0.005215083924011276]:0.0;
tree STATE_11570000 = ((1[&rate=0.005093825190848929]:4.110004835417982,((2[&rate=0.005093825190848929]:20.60858502101371,3[&rate=0.005093825190848929]:55.80858502101374)[&rate=0.005093825190848929]:12.00909010961169,((4[&rate=0.005093825190848929]:1.374928260765202,(7[&rate=0.005093825190848929]:11.647263650140502,(8[&rate=0.005093825190848929]:4.5328713554631435,9[&rate=0.005093825190848929]:14.43287135546315)[&rate=0.005093825190848929]:16.214392294677353)[&rate=0.005093825190848929]:1.6276646106247057)[&rate=0.005093825190848929]:1.1724703581131024,((((10[&rate=0.005093825190848929]:8.611448759457105,((16[&rate=0.005093825190848929]:10.987544977856587,19[&rate=0.005093825190848929]:9.887544977856592)[&rate=0.005093825190848929]:14.52880367411069,18[&rate=0.005093825190848929]:21.81634865196729)[&rate=0.005093825190848929]:23.295100107489816)[&rate=0.005093825190848929]:10.227774623246432,((11[&rate=0.005093825190848929]:0.0,(12[&rate=0.005093825190848929]:3.257137883138512,(((13[&rate=0.005093825190848929]:3.4000000000000057,14[&rate=0.005093825190848929]:0.0)[&rate=0.005093825190848929]:1.1641369377750124,((15[&rate=0.005093825190848929]:1.1498497143661162,((25[&rate=0.005093825190848929]:9.672716666970281,26[&rate=0.005093825190848929]:10.972716666970278)[&rate=0.005093825190848929]:0.05201495367645492,27[&rate=0.005093825190848929]:3.024731620646733)[&rate=0.005093825190848929]:20.325118093719386)[&rate=0.005093825190848929]:9.001437710498006,23[&rate=0.005093825190848929]:13.451287424864134)[&rate=0.005093825190848929]:4.812849512910887)[&rate=0.005093825190848929]:11.249367541144466,24[&rate=0.005093825190848929]:35.91350447891948)[&rate=0.005093825190848929]:19.543633404219037)[&rate=0.005093825190848929]:16.942862116861477)[&rate=0.005093825190848929]:6.879449558785012,17[&rate=0.005093825190848929]:13.079449558785)[&rate=0.005093825190848929]:2.4597738239185247)[&rate=0.005093825190848929]:6.828722535801262,(21[&rate=0.005093825190848929]:3.830267975794655,22[&rate=0.005093825190848929]:5.030267975794644)[&rate=0.005093825190848929]:10.73767794271015)[&rate=0.005093825190848929]:2.9147672466510954,20[&rate=0.005093825190848929]:9.782713165155883)[&rate=0.005093825190848929]:14.364685453722416)[&rate=0.005093825190848929]:52.87027651174712)[&rate=0.005093825190848929]:1.292329704792536)[&rate=0.005093825190848929]:4.667603265613224,(5[&rate=0.005093825190848929]:6.400616125130767,6[&rate=0.005093825190848929]:21.600616125130756)[&rate=0.005093825190848929]:8.076991975900427)[&rate=0.005093825190848929]:0.0;
tree STATE_11580000 = ((1[&rate=0.005643008318822572]:3.033286208465796,(2[&rate=0.005643008318822572]:17.262561083615907,3[&rate=0.005643008318822572]:52.46256108361594)[&rate=0.005643008318822572]:15.570725124849844)[&rate=0.005643008318822572]:11.670527846621042,((4[&rate=0.005643008318822572]:17.591539305824583,(((7[&rate=0.005643008318822572]:0.0,20[&rate=0.005643008318822572]:9.699999999999989)[&rate=0.005643008318822572]:4.507950430741516,(8[&rate=0.005643008318822572]:2.181783342808842,9[&rate=0.005643008318822572]:12.081783342808848)[&rate=0.005643008318822572]:11.426167087932669)[&rate=0.005643008318822572]:14.971004598833318,(((10[&rate=0.005643008318822572]:4.392136411965851,(16[&rate=0.005643008318822572]:43.49142246864146,(18[&rate=0.005643008318822572]:9.894279430062412,19[&rate=0.005643008318822572]:12.494279430062406)[&rate=0.005643008318822572]:29.89714303857906)[&rate=0.005643008318822572]:1.1007139433243793)[&rate=0.005643008318822572]:21.72982978527081,((11[&rate=0.005643008318822572]:0.2667091832056485,(12[&rate=0.005643008318822572]:0.0,((13[&rate=0.005643008318822572]:7.911848383316624,(14[&rate=0.005643008318822572]:2.504852141620539,(24[&rate=0.005643008318822572]:6.043276838101388,((25[&rate=0.005643008318822572]:9.751367471126464,26[&rate=0.005643008318822572]:11.051367471126461)[&rate=0.005643008318822572]:2.3667302662192746,27[&rate=0.005643008318822572]:5.418097737345736)[&rate=0.005643008318822572]:13.125179100755652)[&rate=0.005643008318822572]:19.96157530351915)[&rate=0.005643008318822572]:2.006996241696079)[&rate=0.005643008318822572]:4.7247671840104815,(15[&rate=0.005643008318822572]:5.864409322486303,23[&rate=0.005643008318822572]:9.164409322486314)[&rate=0.005643008318822572]:17.172206244840794)[&rate=0.005643008318822572]:19.463384432672903)[&rate=0.005643008318822572]:20.466709183205637)[&rate=0.005643008318822572]:6.629754674055945,17[&rate=0.005643008318822572]:13.096463857261583)[&rate=0.005643008318822572]:9.725502339975066)[&rate=0.005643008318822572]:10.052565770740443,(21[&rate=0.005643008318822572]:14.167241412606685,22[&rate=0.005643008318822572]:15.367241412606674)[&rate=0.005643008318822572]:10.907290555370423)[&rate=0.005643008318822572]:11.804423061597731)[&rate=0.005643008318822572]:10.012584276249754)[&rate=0.005643008318822572]:31.87686991220994,(5[&rate=0.005643008318822572]:0.0,6[&rate=0.005643008318822572]:15.199999999999989)[&rate=0.005643008318822572]:2.5684092180345317)[&rate=0.005643008318822572]:17.835404837052295)[&rate=0.005643008318822572]:0.0;
tree STATE_11590000 = (1[&rate=0.009683796115328318]:13.979274684233445,((2[&rate=0.009683796115328318]:17.009241567774183,3[&rate=0.009683796115328318]:52.209241567774214)[&rate=0.009683796115328318]:24.167897425543856,((((4[&rate=0.009683796115328318]:10.935019066162411,((10[&rate=0.009683796115328318]:10.791820918082038,(16[&rate=0.009683796115328318]:17.48604751156379,(18[&rate=0.009683796115328318]:4.2358297959916555,19[&rate=0.009683796115328318]:6.83582979599165)[&rate=0.009683796115328318]:9.550217715572145)[&rate=0.009683796115328318]:33.50577340651824)[&rate=0.009683796115328318]:28.293193863888078,(((11[&rate=0.009683796115328318]:0.0,((12[&rate=0.009683796115328318]:0.1448225951830011,(13[&rate=0.009683796115328318]:14.30314559021452,(14[&rate=0.009683796115328318]:3.9409113266108946,((15[&rate=0.009683796115328318]:7.873498717936911,(24[&rate=0.009683796115328318]:8.442242162579745,((25[&rate=0.009683796115328318]:3.7553090882706854,26[&rate=0.009683796115328318]:5.055309088270683)[&rate=0.009683796115328318]:4.67575129812562,27[&rate=0.009683796115328318]:1.7310603863963028)[&rate=0.009683796115328318]:19.211181776183444)[&rate=0.009683796115328318]:9.131256555357169)[&rate=0.009683796115328318]:3.2920611793815056,23[&rate=0.009683796115328318]:14.465559897318428)[&rate=0.009683796115328318]:6.575351429292475)[&rate=0.009683796115328318]:6.962234263603619)[&rate=0.009683796115328318]:17.94167700496849)[&rate=0.009683796115328318]:17.274395575064233,17[&rate=0.009683796115328318]:3.419218170247234)[&rate=0.009683796115328318]:2.7807818297527547)[&rate=0.009683796115328318]:10.289840184065909,22[&rate=0.009683796115328318]:9.889840184065903)[&rate=0.009683796115328318]:3.11652808393157,21[&rate=0.009683796115328318]:11.806368267997485)[&rate=0.009683796115328318]:16.178646513972637)[&rate=0.009683796115328318]:12.2500042841923)[&rate=0.009683796115328318]:10.200407348219358,(7[&rate=0.009683796115328318]:0.0,((8[&rate=0.009683796115328318]:1.0798059998711267,9[&rate=0.009683796115328318]:10.979805999871132)[&rate=0.009683796115328318]:7.5181426551383055,20[&rate=0.009683796115328318]:9.197948655009426)[&rate=0.009683796115328318]:0.5020513449905621)[&rate=0.009683796115328318]:33.035426414381774)[&rate=0.009683796115328318]:15.142423774659875,6[&rate=0.009683796115328318]:4.577850189041641)[&rate=0.009683796115328318]:13.503402342244357,5[&rate=0.009683796115328318]:2.881252531286009)[&rate=0.009683796115328318]:14.195886462032064)[&rate=0.009683796115328318]:2.602135690915361)[&rate=0.009683796115328318]:0.0;
tree STATE_11600000 = ((1[&rate=0.0053436534707368465]:0.0,(2[&rate=0.0053436534707368465]:6.775431212590007,3[&rate=0.0053436534707368465]:41.97543121259004)[&rate=0.0053436534707368465]:23.024568787409947)[&rate=0.0053436534707368465]:12.232321051015674,(((4[&rate=0.0053436534707368465]:5.168806666531751,((7[&rate=0.0053436534707368465]:0.0,20[&rate=0.0053436534707368465]:9.699999999999989)[&rate=0.0053436534707368465]:6.881224512950709,(8[&rate=0.0053436534707368465]:9.016587460881212,9[&rate=0.0053436534707368465]:18.916587460881217)[&rate=0.0053436534707368465]:6.964637052069492)[&rate=0.0053436534707368465]:10.187582153581047)[&rate=0.0053436534707368465]:19.27881499588591,(((((10[&rate=0.0053436534707368465]:0.0,((16[&rate=0.0053436534707368465]:12.123949302056175,19[&rate=0.0053436534707368465]:11.023949302056181)[&rate=0.0053436534707368465]:19.090069755754,18[&rate=0.0053436534707368465]:27.514019057810188)[&rate=0.0053436534707368465]:8.985980942189812)[&rate=0.0053436534707368465]:10.64016621730319,11[&rate=0.0053436534707368465]:1.1401662173031895)[&rate=0.0053436534707368465]:3.6286990655184326,(12[&rate=0.0053436534707368465]:0.5334327404991086,((13[&rate=0.0053436534707368465]:7.2148242317825435,(15[&rate=0.0053436534707368465]:10.543529152397056,23[&rate=0.0053436534707368465]:13.843529152397068)[&rate=0.0053436534707368465]:7.071295079385479)[&rate=0.0053436534707368465]:3.1289246331070615,(14[&rate=0.0053436534707368465]:0.0,(24[&rate=0.0053436534707368465]:13.260185432441048,((25[&rate=0.0053436534707368465]:3.8209432633240015,26[&rate=0.0053436534707368465]:5.120943263323999)[&rate=0.0053436534707368465]:2.8790567366760014,27[&rate=0.0053436534707368465]:0.0)[&rate=0.0053436534707368465]:25.760185432441048)[&rate=0.0053436534707368465]:10.239814567558952)[&rate=0.0053436534707368465]:6.943748864889599)[&rate=0.0053436534707368465]:22.289683875609512)[&rate=0.0053436534707368465]:24.435432542322502)[&rate=0.0053436534707368465]:18.233661362196855,17[&rate=0.0053436534707368465]:29.202526645018466)[&rate=0.0053436534707368465]:20.641018685422324,(21[&rate=0.0053436534707368465]:5.2258281619229905,22[&rate=0.0053436534707368465]:6.425828161922979)[&rate=0.0053436534707368465]:36.81771716851782)[&rate=0.0053436534707368465]:11.704076331976864)[&rate=0.0053436534707368465]:35.97013476361221,(5[&rate=0.0053436534707368465]:5.103031323276866,6[&rate=0.0053436534707368465]:20.303031323276855)[&rate=0.0053436534707368465]:8.41472510275301)[&rate=0.0053436534707368465]:4.414564624985786)[&rate=0.0053436534707368465]:0.0;
tree STATE_11610000 = (1[&rate=0.0064852125536299125]:14.623496845093655,((2[&rate=0.0064852125536299125]:7.4687766780598395,3[&rate=0.0064852125536299125]:42.66877667805987)[&rate=0.0064852125536299125]:35.18308187580439,((((4[&rate=0.0064852125536299125]:3.7570499981672896,(((((10[&rate=0.0064852125536299125]:0.0,(18[&rate=0.0064852125536299125]:17.859122475076703,19[&rate=0.0064852125536299125]:20.459122475076697)[&rate=0.0064852125536299125]:18.640877524923297)[&rate=0.0064852125536299125]:15.325950880823882,((12[&rate=0.0064852125536299125]:0.0,((13[&rate=0.0064852125536299125]:3.4000000000000057,14[&rate=0.0064852125536299125]:0.0)[&rate=0.0064852125536299125]:0.43515476333445235,((15[&rate=0.0064852125536299125]:8.467293168637276,23[&rate=0.0064852125536299125]:11.767293168637288)[&rate=0.0064852125536299125]:0.13753703621764402,(24[&rate=0.0064852125536299125]:13.48199332181737,((25[&rate=0.0064852125536299125]:5.956730950951118,26[&rate=0.0064852125536299125]:7.256730950951115)[&rate=0.0064852125536299125]:8.279072856790378,27[&rate=0.0064852125536299125]:7.535803807741493)[&rate=0.0064852125536299125]:18.446189514075876)[&rate=0.0064852125536299125]:4.822836883037553)[&rate=0.0064852125536299125]:5.630324558479529)[&rate=0.0064852125536299125]:28.26484523666555)[&rate=0.0064852125536299125]:25.349321621740785,17[&rate=0.0064852125536299125]:11.349321621740785)[&rate=0.0064852125536299125]:0.6766292590830858)[&rate=0.0064852125536299125]:0.30632125182489744,11[&rate=0.0064852125536299125]:6.1322721326487795)[&rate=0.0064852125536299125]:6.030770124958337,16[&rate=0.0064852125536299125]:61.863042257607106)[&rate=0.0064852125536299125]:15.802603148872535,(20[&rate=0.0064852125536299125]:15.255459172137336,(21[&rate=0.0064852125536299125]:4.179273373435407,22[&rate=0.0064852125536299125]:5.379273373435396)[&rate=0.0064852125536299125]:18.776185798701945)[&rate=0.0064852125536299125]:3.410186234342305)[&rate=0.0064852125536299125]:6.691404591687643)[&rate=0.0064852125536299125]:0.4402663231747965,(7[&rate=0.0064852125536299125]:5.996501355511981,(8[&rate=0.0064852125536299125]:0.0,9[&rate=0.0064852125536299125]:9.900000000000006)[&rate=0.0064852125536299125]:15.096501355511975)[&rate=0.0064852125536299125]:10.10081496583011)[&rate=0.0064852125536299125]:38.57609025561675,6[&rate=0.0064852125536299125]:11.073406576958831)[&rate=0.0064852125536299125]:6.706000687914866,5[&rate=0.0064852125536299125]:2.5794072648737085)[&rate=0.0064852125536299125]:15.972451288990555)[&rate=0.0064852125536299125]:1.7716382912293795)[&rate=0.0064852125536299125]:0.0;
tree STATE_11620000 = ((1[&rate=0.005742268243096111]:0.0,(2[&rate=0.005742268243096111]:12.231495493943356,3[&rate=0.005742268243096111]:47.43149549394339)[&rate=0.005742268243096111]:17.5685045060566)[&rate=0.005742268243096111]:11.494184985848392,((((4[&rate=0.005742268243096111]:3.5572570581773704,(((7[&rate=0.005742268243096111]:0.0,20[&rate=0.005742268243096111]:9.699999999999989)[&rate=0.005742268243096111]:0.7881234768963878,9[&rate=0.005742268243096111]:19.788123476896388)[&rate=0.005742268243096111]:7.258868377228893,8[&rate=0.005742268243096111]:17.146991854125275)[&rate=0.005742268243096111]:7.410265204052095)[&rate=0.005742268243096111]:38.91168144061808,((10[&rate=0.005742268243096111]:5.613861772308056,(18[&rate=0.005742268243096111]:18.054774214527967,19[&rate=0.005742268243096111]:20.65477421452796)[&rate=0.005742268243096111]:24.05908755778009)[&rate=0.005742268243096111]:59.935063202271635,(((11[&rate=0.005742268243096111]:1.3727101361055674,(12[&rate=0.005742268243096111]:0.0,(13[&rate=0.005742268243096111]:5.314373735530424,(14[&rate=0.005742268243096111]:0.0,(15[&rate=0.005742268243096111]:8.590507230851237,(23[&rate=0.005742268243096111]:11.317590375722133,(24[&rate=0.005742268243096111]:7.67969075028072,(25[&rate=0.005742268243096111]:18.45236938586575,(26[&rate=0.005742268243096111]:16.207614646854637,27[&rate=0.005742268243096111]:8.207614646854637)[&rate=0.005742268243096111]:3.544754739011111)[&rate=0.005742268243096111]:8.427321364414972)[&rate=0.005742268243096111]:10.037899625441405)[&rate=0.005742268243096111]:0.5729168551291153)[&rate=0.005742268243096111]:5.20949276914876)[&rate=0.005742268243096111]:1.9143737355304182)[&rate=0.005742268243096111]:26.785626264469585)[&rate=0.005742268243096111]:21.572710136105556)[&rate=0.005742268243096111]:13.138567583662763,(16[&rate=0.005742268243096111]:48.769578445690485,17[&rate=0.005742268243096111]:5.269578445690485)[&rate=0.005742268243096111]:15.441699274077834)[&rate=0.005742268243096111]:21.900243474724732,(21[&rate=0.005742268243096111]:4.771483124145433,22[&rate=0.005742268243096111]:5.971483124145422)[&rate=0.005742268243096111]:30.040038070347634)[&rate=0.005742268243096111]:19.63740378008663)[&rate=0.005742268243096111]:17.320013524215767)[&rate=0.005742268243096111]:5.995517073221407,5[&rate=0.005742268243096111]:1.5644555720168682)[&rate=0.005742268243096111]:0.2628375885184937,6[&rate=0.005742268243096111]:17.02729316053535)[&rate=0.005742268243096111]:15.366891825313019)[&rate=0.005742268243096111]:0.0;
tree STATE_11630000 = ((1[&rate=0.004335587203016261]:0.0,(2[&rate=0.004335587203016261]:6.860222714567101,3[&rate=0.004335587203016261]:42.06022271456713)[&rate=0.004335587203016261]:22.939777285432854)[&rate=0.004335587203016261]:4.418296227948844,((((4[&rate=0.004335587203016261]:3.3481851423413076,((7[&rate=0.004335587203016261]:1.7435836146937476,20[&rate=0.004335587203016261]:11.443583614693736)[&rate=0.004335587203016261]:5.390748335396054,(8[&rate=0.004335587203016261]:0.8322290031076847,9[&rate=0.004335587203016261]:10.73222900310769)[&rate=0.004335587203016261]:15.402102946982112)[&rate=0.004335587203016261]:8.113853192251511)[&rate=0.004335587203016261]:11.003662943452213,(((((10[&rate=0.004335587203016261]:0.0,(18[&rate=0.004335587203016261]:18.022523137120672,19[&rate=0.004335587203016261]:20.622523137120666)[&rate=0.004335587203016261]:18.477476862879328)[&rate=0.004335587203016261]:14.418400760802712,17[&rate=0.004335587203016261]:11.1184007608027)[&rate=0.004335587203016261]:2.338992927787075,16[&rate=0.004335587203016261]:56.957393688589775)[&rate=0.004335587203016261]:2.5362224580964607,(11[&rate=0.004335587203016261]:2.5610110558291552,(12[&rate=0.004335587203016261]:0.0,((13[&rate=0.004335587203016261]:6.249028643302488,14[&rate=0.004335587203016261]:2.849028643302482)[&rate=0.004335587203016261]:9.640718567052147,((15[&rate=0.004335587203016261]:10.762761282577557,23[&rate=0.004335587203016261]:14.062761282577569)[&rate=0.004335587203016261]:7.7563716338389455,(24[&rate=0.004335587203016261]:20.36766828974141,((25[&rate=0.004335587203016261]:9.347315617260584,26[&rate=0.004335587203016261]:10.647315617260581)[&rate=0.004335587203016261]:1.443779308872971,27[&rate=0.004335587203016261]:4.091094926133552)[&rate=0.004335587203016261]:28.77657336360786)[&rate=0.004335587203016261]:7.851464626675096)[&rate=0.004335587203016261]:7.770614293938124)[&rate=0.004335587203016261]:16.210252789645374)[&rate=0.004335587203016261]:22.761011055829144)[&rate=0.004335587203016261]:7.232605090857092)[&rate=0.004335587203016261]:18.598418416141712,(21[&rate=0.004335587203016261]:8.771634989447065,22[&rate=0.004335587203016261]:9.971634989447054)[&rate=0.004335587203016261]:18.0203995733809)[&rate=0.004335587203016261]:16.859813522965567)[&rate=0.004335587203016261]:17.348151914206483,6[&rate=0.004335587203016261]:0.0)[&rate=0.004335587203016261]:15.199999999999989,5[&rate=0.004335587203016261]:0.0)[&rate=0.004335587203016261]:10.118296227948832)[&rate=0.004335587203016261]:0.0;
tree STATE_11640000 = ((1[&rate=0.00520537586411121]:0.0,(2[&rate=0.00520537586411121]:20.047971799165225,3[&rate=0.00520537586411121]:55.247971799165256)[&rate=0.00520537586411121]:9.75202820083473)[&rate=0.00520537586411121]:7.809567588312007,((((4[&rate=0.00520537586411121]:0.0,(8[&rate=0.00520537586411121]:0.0,9[&rate=0.00520537586411121]:9.900000000000006)[&rate=0.00520537586411121]:21.0)[&rate=0.00520537586411121]:1.1067516819261414,7[&rate=0.00520537586411121]:13.006751681926147)[&rate=0.00520537586411121]:27.192304716532945,(((10[&rate=0.00520537586411121]:0.0,(18[&rate=0.00520537586411121]:6.812373214762893,19[&rate=0.00520537586411121]:9.412373214762887)[&rate=0.00520537586411121]:29.687626785237107)[&rate=0.00520537586411121]:28.575193122792,((11[&rate=0.00520537586411121]:0.0983525136989698,(12[&rate=0.00520537586411121]:0.0,((13[&rate=0.00520537586411121]:6.083268845557008,(14[&rate=0.00520537586411121]:0.0,(15[&rate=0.00520537586411121]:7.3035103002272095,(23[&rate=0.00520537586411121]:4.707583758723917,((25[&rate=0.00520537586411121]:6.700000000000003,27[&rate=0.00520537586411121]:0.0)[&rate=0.00520537586411121]:10.532382403686082,26[&rate=0.00520537586411121]:18.532382403686082)[&rate=0.00520537586411121]:13.075201355037827)[&rate=0.00520537586411121]:5.895926541503304)[&rate=0.00520537586411121]:6.496489699772788)[&rate=0.00520537586411121]:2.683268845557002)[&rate=0.00520537586411121]:11.984781336893583,24[&rate=0.00520537586411121]:38.168050182450585)[&rate=0.00520537586411121]:14.031949817549418)[&rate=0.00520537586411121]:20.29835251369896)[&rate=0.00520537586411121]:8.074495465833792,(16[&rate=0.00520537586411121]:43.5,17[&rate=0.00520537586411121]:0.0)[&rate=0.00520537586411121]:14.37284797953275)[&rate=0.00520537586411121]:10.90234514325924)[&rate=0.00520537586411121]:17.075760082116844,(20[&rate=0.00520537586411121]:22.248000561178756,(21[&rate=0.00520537586411121]:14.054003348917036,22[&rate=0.00520537586411121]:15.254003348917024)[&rate=0.00520537586411121]:15.893997212261738)[&rate=0.00520537586411121]:4.602952643730077)[&rate=0.00520537586411121]:23.048103193550247)[&rate=0.00520537586411121]:29.348692319815484,(5[&rate=0.00520537586411121]:6.289555710206969,6[&rate=0.00520537586411121]:21.489555710206957)[&rate=0.00520537586411121]:4.45819300806761)[&rate=0.00520537586411121]:2.761818870037416)[&rate=0.00520537586411121]:0.0;
tree STATE_11650000 = ((1[&rate=0.004173051557804488]:0.017176321973153108,(2[&rate=0.004173051557804488]:13.770022376386265,3[&rate=0.004173051557804488]:48.9700223763863)[&rate=0.004173051557804488]:16.047153945586842)[&rate=0.004173051557804488]:18.365956506605585,(((4[&rate=0.004173051557804488]:0.0,((7[&rate=0.004173051557804488]:0.0,9[&rate=0.004173051557804488]:19.0)[&rate=0.004173051557804488]:2.7942961785311553,8[&rate=0.004173051557804488]:11.89429617853115)[&rate=0.004173051557804488]:9.10570382146885)[&rate=0.004173051557804488]:39.324713701767635,((10[&rate=0.004173051557804488]:15.33057547850855,(18[&rate=0.004173051557804488]:16.311837006103012,19[&rate=0.004173051557804488]:18.911837006103006)[&rate=0.004173051557804488]:35.51873847240554)[&rate=0.004173051557804488]:44.00536083903452,((((11[&rate=0.004173051557804488]:5.6551405577317695,(16[&rate=0.004173051557804488]:43.5,17[&rate=0.004173051557804488]:0.0)[&rate=0.004173051557804488]:11.855140557731758)[&rate=0.004173051557804488]:4.340714542877976,(12[&rate=0.004173051557804488]:7.257948286163085,((13[&rate=0.004173051557804488]:3.5542321102298615,(14[&rate=0.004173051557804488]:0.0,(15[&rate=0.004173051557804488]:13.351949065237235,23[&rate=0.004173051557804488]:16.651949065237247)[&rate=0.004173051557804488]:0.4480509347627617)[&rate=0.004173051557804488]:0.15423211022985583)[&rate=0.004173051557804488]:2.6200096749057593,(24[&rate=0.004173051557804488]:22.90277136064934,(25[&rate=0.004173051557804488]:11.994644083640258,(26[&rate=0.004173051557804488]:9.75628866473437,27[&rate=0.004173051557804488]:1.7562886647343703)[&rate=0.004173051557804488]:3.5383554189058852)[&rate=0.004173051557804488]:30.108127277009082)[&rate=0.004173051557804488]:3.371470424486276)[&rate=0.004173051557804488]:33.18370650102747)[&rate=0.004173051557804488]:22.93790681444665)[&rate=0.004173051557804488]:18.835648594590666,20[&rate=0.004173051557804488]:19.5315036952004)[&rate=0.004173051557804488]:6.503862579112351,(21[&rate=0.004173051557804488]:17.5554931787172,22[&rate=0.004173051557804488]:18.755493178717188)[&rate=0.004173051557804488]:16.179873095595568)[&rate=0.004173051557804488]:14.500570043230312)[&rate=0.004173051557804488]:20.388777384224568)[&rate=0.004173051557804488]:25.06559413416639,(5[&rate=0.004173051557804488]:1.5140146191797328,6[&rate=0.004173051557804488]:16.71401461917972)[&rate=0.004173051557804488]:15.9762932167543)[&rate=0.004173051557804488]:6.592824992644694)[&rate=0.004173051557804488]:0.0;
tree STATE_11660000 = (1[&rate=0.00438191045903511]:14.021850962083846,((2[&rate=0.00438191045903511]:3.7987775994482433,3[&rate=0.00438191045903511]:38.998777599448275)[&rate=0.00438191045903511]:32.61151308524754,((((4[&rate=0.00438191045903511]:16.540129273841373,(7[&rate=0.00438191045903511]:14.020494747557095,((8[&rate=0.00438191045903511]:0.0,9[&rate=0.00438191045903511]:9.900000000000006)[&rate=0.00438191045903511]:19.18028586887054,20[&rate=0.00438191045903511]:19.780285868870536)[&rate=0.00438191045903511]:3.9402088786865477)[&rate=0.00438191045903511]:14.419634526284284)[&rate=0.00438191045903511]:24.877939986575655,(((((10[&rate=0.00438191045903511]:1.6731306474216012,18[&rate=0.00438191045903511]:38.1731306474216)[&rate=0.00438191045903511]:22.327121235622457,(16[&rate=0.00438191045903511]:44.16750473311966,17[&rate=0.00438191045903511]:0.6675047331196566)[&rate=0.00438191045903511]:20.03274714992439)[&rate=0.00438191045903511]:0.5963187403517054,((12[&rate=0.00438191045903511]:20.459375441245925,(((13[&rate=0.00438191045903511]:0.0,((25[&rate=0.00438191045903511]:7.24528826434522,27[&rate=0.00438191045903511]:0.545288264345217)[&rate=0.00438191045903511]:2.7159937194917383,26[&rate=0.00438191045903511]:11.261281983836955)[&rate=0.00438191045903511]:29.33871801616304)[&rate=0.00438191045903511]:7.3018451905327595,(14[&rate=0.00438191045903511]:0.0,24[&rate=0.00438191045903511]:23.5)[&rate=0.00438191045903511]:3.901845190532754)[&rate=0.00438191045903511]:3.745400353446982,(15[&rate=0.00438191045903511]:11.057859959037387,23[&rate=0.00438191045903511]:14.357859959037398)[&rate=0.00438191045903511]:10.389385584942346)[&rate=0.00438191045903511]:41.51212989726619)[&rate=0.00438191045903511]:8.260208207724133,19[&rate=0.00438191045903511]:57.119583648970064)[&rate=0.00438191045903511]:6.576986974425694)[&rate=0.00438191045903511]:3.4893360982915027,11[&rate=0.00438191045903511]:18.585906721687266)[&rate=0.00438191045903511]:15.316431199011348,(21[&rate=0.00438191045903511]:22.3153968689943,22[&rate=0.00438191045903511]:23.515396868994287)[&rate=0.00438191045903511]:9.98694105170432)[&rate=0.00438191045903511]:38.41573133971842)[&rate=0.00438191045903511]:6.88440203063152,5[&rate=0.00438191045903511]:1.4024712910485562)[&rate=0.00438191045903511]:2.4027518560033627,6[&rate=0.00438191045903511]:19.005223147051908)[&rate=0.00438191045903511]:8.505067537643896)[&rate=0.00438191045903511]:7.41156027738802)[&rate=0.00438191045903511]:0.0;
tree STATE_11670000 = ((1[&rate=0.005265782926749137]:0.0,2[&rate=0.005265782926749137]:29.799999999999955)[&rate=0.005265782926749137]:6.569710692166069,((3[&rate=0.005265782926749137]:53.35895396790649,((((4[&rate=0.005265782926749137]:0.0,(7[&rate=0.005265782926749137]:6.394707857723972,9[&rate=0.005265782926749137]:25.394707857723972)[&rate=0.005265782926749137]:5.5052921422760335)[&rate=0.005265782926749137]:0.1675190125965571,8[&rate=0.005265782926749137]:21.167519012596557)[&rate=0.005265782926749137]:21.884151436163663,(((10[&rate=0.005265782926749137]:1.8381811859400585,(18[&rate=0.005265782926749137]:8.500299366587797,19[&rate=0.005265782926749137]:11.100299366587791)[&rate=0.005265782926749137]:29.837881819352262)[&rate=0.005265782926749137]:39.2368764636455,(21[&rate=0.005265782926749137]:9.502017839064905,22[&rate=0.005265782926749137]:10.702017839064894)[&rate=0.005265782926749137]:20.47303981052066)[&rate=0.005265782926749137]:3.655075925953838,20[&rate=0.005265782926749137]:25.930133575539386)[&rate=0.005265782926749137]:17.721536873220828)[&rate=0.005265782926749137]:2.0784416852131073,((11[&rate=0.005265782926749137]:0.0,(12[&rate=0.005265782926749137]:0.0,((13[&rate=0.005265782926749137]:5.42890095299056,14[&rate=0.005265782926749137]:2.028900952990554)[&rate=0.005265782926749137]:4.459924534186342,(15[&rate=0.005265782926749137]:14.533566880866225,(23[&rate=0.005265782926749137]:16.60843959758516,(24[&rate=0.005265782926749137]:9.708544104710931,((25[&rate=0.005265782926749137]:8.375675831346243,26[&rate=0.005265782926749137]:9.67567583134624)[&rate=0.005265782926749137]:1.59681905861442,27[&rate=0.005265782926749137]:3.27249488996066)[&rate=0.005265782926749137]:18.93604921475027)[&rate=0.005265782926749137]:13.29989549287422)[&rate=0.005265782926749137]:1.2251272832810756)[&rate=0.005265782926749137]:5.755258606310669)[&rate=0.005265782926749137]:22.211174512823106)[&rate=0.005265782926749137]:20.19999999999999)[&rate=0.005265782926749137]:40.97578655488745,(16[&rate=0.005265782926749137]:44.01093985068714,17[&rate=0.005265782926749137]:0.5109398506871372)[&rate=0.005265782926749137]:46.6648467042003)[&rate=0.005265782926749137]:14.054325579085884)[&rate=0.005265782926749137]:16.828841833933154)[&rate=0.005265782926749137]:6.64571402966439,(5[&rate=0.005265782926749137]:0.0,6[&rate=0.005265782926749137]:15.199999999999989)[&rate=0.005265782926749137]:0.7046679975708798)[&rate=0.005265782926749137]:11.565042694595178)[&rate=0.005265782926749137]:0.0;
tree STATE_11680000 = ((1[&rate=0.0076268540881862515]:0.0,2[&rate=0.0076268540881862515]:29.799999999999955)[&rate=0.0076268540881862515]:9.153126845986947,((3[&rate=0.0076268540881862515]:35.352474650062035,((4[&rate=0.0076268540881862515]:11.99548482538232,(7[&rate=0.0076268540881862515]:14.700447119454807,((8[&rate=0.0076268540881862515]:2.400331638388735,9[&rate=0.0076268540881862515]:12.30033163838874)[&rate=0.0076268540881862515]:14.513141166014108,((10[&rate=0.0076268540881862515]:0.0,(18[&rate=0.0076268540881862515]:18.579007407636254,19[&rate=0.0076268540881862515]:21.17900740763625)[&rate=0.0076268540881862515]:17.920992592363746)[&rate=0.0076268540881862515]:28.05260517311953,20[&rate=0.0076268540881862515]:9.25260517311952)[&rate=0.0076268540881862515]:8.260867631283318)[&rate=0.0076268540881862515]:6.886974315051958)[&rate=0.0076268540881862515]:9.195037705927518)[&rate=0.0076268540881862515]:4.393829443663435,(((11[&rate=0.0076268540881862515]:0.0,((12[&rate=0.0076268540881862515]:2.26493939799127,((13[&rate=0.0076268540881862515]:2.104224853788658,((15[&rate=0.0076268540881862515]:5.997301593103657,23[&rate=0.0076268540881862515]:9.297301593103668)[&rate=0.0076268540881862515]:1.1433039976363162,(24[&rate=0.0076268540881862515]:8.51417606714162,(25[&rate=0.0076268540881862515]:9.678901206407708,(26[&rate=0.0076268540881862515]:9.54060865881216,27[&rate=0.0076268540881862515]:1.5406086588121592)[&rate=0.0076268540881862515]:1.4382925475955464)[&rate=0.0076268540881862515]:18.035274860733914)[&rate=0.0076268540881862515]:8.326429523598357)[&rate=0.0076268540881862515]:5.363619263048676)[&rate=0.0076268540881862515]:2.5538260499536634,14[&rate=0.0076268540881862515]:1.2580509037423155)[&rate=0.0076268540881862515]:29.706888494248957)[&rate=0.0076268540881862515]:16.66456367618032,(16[&rate=0.0076268540881862515]:43.91336629371837,17[&rate=0.0076268540881862515]:0.41336629371836864)[&rate=0.0076268540881862515]:4.516136780453223)[&rate=0.0076268540881862515]:1.2704969258283967)[&rate=0.0076268540881862515]:10.747142625469934,21[&rate=0.0076268540881862515]:9.14714262546994)[&rate=0.0076268540881862515]:2.6262481827855453,22[&rate=0.0076268540881862515]:12.973390808255473)[&rate=0.0076268540881862515]:33.91592346079028)[&rate=0.0076268540881862515]:6.563160381016274)[&rate=0.0076268540881862515]:31.487989566151867,(5[&rate=0.0076268540881862515]:0.0,6[&rate=0.0076268540881862515]:15.199999999999989)[&rate=0.0076268540881862515]:7.5404642162139055)[&rate=0.0076268540881862515]:7.31266262977303)[&rate=0.0076268540881862515]:0.0;
tree STATE_11690000 = ((1[&rate=0.004303531732667131]:0.0,(2[&rate=0.004303531732667131]:13.537397497683457,3[&rate=0.004303531732667131]:48.73739749768349)[&rate=0.004303531732667131]:16.262602502316497)[&rate=0.004303531732667131]:14.132625873109276,((((4[&rate=0.004303531732667131]:8.764824083748621,(((7[&rate=0.004303531732667131]:2.745348692341068,20[&rate=0.004303531732667131]:12.445348692341057)[&rate=0.004303531732667131]:10.450003713694372,9[&rate=0.004303531732667131]:32.19535240603544)[&rate=0.004303531732667131]:2.462132507542975,8[&rate=0.004303531732667131]:24.75748491357841)[&rate=0.004303531732667131]:5.007339170170212)[&rate=0.004303531732667131]:38.14553540075585,((((((10[&rate=0.004303531732667131]:0.0,(18[&rate=0.004303531732667131]:19.46086483327899,19[&rate=0.004303531732667131]:22.060864833278984)[&rate=0.004303531732667131]:17.03913516672101)[&rate=0.004303531732667131]:16.137262767208938,16[&rate=0.004303531732667131]:56.33726276720893)[&rate=0.004303531732667131]:1.9234717584799625,(12[&rate=0.004303531732667131]:0.0,((((13[&rate=0.004303531732667131]:0.8318913714708884,23[&rate=0.004303531732667131]:14.531891371470891)[&rate=0.004303531732667131]:0.5236039819253904,24[&rate=0.004303531732667131]:21.455495353396273)[&rate=0.004303531732667131]:4.159623075084156,(14[&rate=0.004303531732667131]:1.534846326657032,((25[&rate=0.004303531732667131]:10.005231542458816,26[&rate=0.004303531732667131]:11.305231542458813)[&rate=0.004303531732667131]:1.8251562933124994,27[&rate=0.004303531732667131]:5.130387835771312)[&rate=0.004303531732667131]:32.404458490885716)[&rate=0.004303531732667131]:0.5802721018233967)[&rate=0.004303531732667131]:7.126678702954408,15[&rate=0.004303531732667131]:23.041797131434834)[&rate=0.004303531732667131]:19.458202868565166)[&rate=0.004303531732667131]:28.76073452568889)[&rate=0.004303531732667131]:0.2610805875528115,17[&rate=0.004303531732667131]:15.0218151132417)[&rate=0.004303531732667131]:14.96200925403268,11[&rate=0.004303531732667131]:23.78382436727439)[&rate=0.004303531732667131]:9.579972990317316,(21[&rate=0.004303531732667131]:26.902239136524855,22[&rate=0.004303531732667131]:28.102239136524844)[&rate=0.004303531732667131]:4.861558221066858)[&rate=0.004303531732667131]:44.44656212691277)[&rate=0.004303531732667131]:0.49869996341496403,5[&rate=0.004303531732667131]:0.5090594479194408)[&rate=0.004303531732667131]:9.428577997141673,6[&rate=0.004303531732667131]:25.137637445061102)[&rate=0.004303531732667131]:9.894988428048151)[&rate=0.004303531732667131]:0.0;
tree STATE_11700000 = ((1[&rate=0.006988633416883456]:3.20102322918288,((3[&rate=0.006988633416883456]:28.446091538862632,(4[&rate=0.006988633416883456]:0.0,(((7[&rate=0.006988633416883456]:0.7742893673911482,9[&rate=0.006988633416883456]:19.774289367391148)[&rate=0.006988633416883456]:2.7526940315790682,8[&rate=0.006988633416883456]:12.62698339897021)[&rate=0.006988633416883456]:7.343509011618096,((10[&rate=0.006988633416883456]:6.8299457155818,((16[&rate=0.006988633416883456]:10.908602211607274,19[&rate=0.006988633416883456]:9.80860221160728)[&rate=0.006988633416883456]:14.193231583982552,18[&rate=0.006988633416883456]:21.401833795589837)[&rate=0.006988633416883456]:21.928111919991963)[&rate=0.006988633416883456]:28.62553473266216,((((11[&rate=0.006988633416883456]:4.392450098519205,(12[&rate=0.006988633416883456]:2.4053343849994206,(((13[&rate=0.006988633416883456]:0.0,(15[&rate=0.006988633416883456]:6.739007493643157,(23[&rate=0.006988633416883456]:6.062566432912497,((25[&rate=0.006988633416883456]:12.733028394693157,27[&rate=0.006988633416883456]:6.033028394693154)[&rate=0.006988633416883456]:0.43946102115424956,26[&rate=0.006988633416883456]:14.472489415847404)[&rate=0.006988633416883456]:18.490077017065083)[&rate=0.006988633416883456]:3.9764410607306715)[&rate=0.006988633416883456]:3.660992506356834)[&rate=0.006988633416883456]:3.218894828780286,24[&rate=0.006988633416883456]:23.31889482878028)[&rate=0.006988633416883456]:0.1811051712197198,14[&rate=0.006988633416883456]:0.0)[&rate=0.006988633416883456]:31.105334384999423)[&rate=0.006988633416883456]:22.187115713519773)[&rate=0.006988633416883456]:7.362641177106923,(21[&rate=0.006988633416883456]:6.044393583571534,22[&rate=0.006988633416883456]:7.244393583571522)[&rate=0.006988633416883456]:4.1106976920546)[&rate=0.006988633416883456]:5.899286658710395,17[&rate=0.006988633416883456]:23.85437793433651)[&rate=0.006988633416883456]:2.7937804563873954,20[&rate=0.006988633416883456]:11.148158390723907)[&rate=0.006988633416883456]:5.507322057520042)[&rate=0.006988633416883456]:3.9150119623443516)[&rate=0.006988633416883456]:1.0295075894116934)[&rate=0.006988633416883456]:16.046091538862626)[&rate=0.006988633416883456]:32.75461877170065,(5[&rate=0.006988633416883456]:0.0,6[&rate=0.006988633416883456]:15.199999999999989)[&rate=0.006988633416883456]:1.9007103105632837)[&rate=0.006988633416883456]:7.000312918619585)[&rate=0.006988633416883456]:0.4040188740217161,2[&rate=0.006988633416883456]:33.40504210320455)[&rate=0.006988633416883456]:0.0;
tree STATE_11710000 = ((1[&rate=0.005482078991395566]:4.312024459318167,(2[&rate=0.005482078991395566]:11.563165342700472,3[&rate=0.005482078991395566]:46.7631653427005)[&rate=0.005482078991395566]:22.54885911661765)[&rate=0.005482078991395566]:15.838538069396861,((((4[&rate=0.005482078991395566]:0.040224319356539695,(((7[&rate=0.005482078991395566]:0.0,8[&rate=0.005482078991395566]:9.099999999999994)[&rate=0.005482078991395566]:4.58277370181095,20[&rate=0.005482078991395566]:14.282773701810939)[&rate=0.005482078991395566]:0.33064845676592824,9[&rate=0.005482078991395566]:23.91342215857688)[&rate=0.005482078991395566]:7.026802160779667)[&rate=0.005482078991395566]:38.26628568264823,(((((10[&rate=0.005482078991395566]:0.21429057389140382,(18[&rate=0.005482078991395566]:29.278959184795525,19[&rate=0.005482078991395566]:31.87895918479552)[&rate=0.005482078991395566]:7.435331389095879)[&rate=0.005482078991395566]:8.15813614274505,(16[&rate=0.005482078991395566]:43.5,17[&rate=0.005482078991395566]:0.0)[&rate=0.005482078991395566]:5.072426716636443)[&rate=0.005482078991395566]:7.006881283757679,(11[&rate=0.005482078991395566]:2.8256842405476164,(12[&rate=0.005482078991395566]:4.368801408482469,((13[&rate=0.005482078991395566]:9.599912510135923,(14[&rate=0.005482078991395566]:0.0,((23[&rate=0.005482078991395566]:10.601156314268124,((25[&rate=0.005482078991395566]:8.404030774387666,27[&rate=0.005482078991395566]:1.7040307743876628)[&rate=0.005482078991395566]:0.8451791760023166,26[&rate=0.005482078991395566]:10.54920995038998)[&rate=0.005482078991395566]:26.951946363878136)[&rate=0.005482078991395566]:6.244136845089791,24[&rate=0.005482078991395566]:23.245293159357907)[&rate=0.005482078991395566]:0.25470684064209337)[&rate=0.005482078991395566]:6.199912510135917)[&rate=0.005482078991395566]:1.249432065997226,15[&rate=0.005482078991395566]:21.24934457613314)[&rate=0.005482078991395566]:25.61945683234933)[&rate=0.005482078991395566]:18.656882832065136)[&rate=0.005482078991395566]:3.0536237598465164)[&rate=0.005482078991395566]:5.5220261907987975,22[&rate=0.005482078991395566]:11.001334191192925)[&rate=0.005482078991395566]:3.9982852920141454,21[&rate=0.005482078991395566]:13.799619483207081)[&rate=0.005482078991395566]:53.8068905187977)[&rate=0.005482078991395566]:8.070144252554343,6[&rate=0.005482078991395566]:14.67665425455911)[&rate=0.005482078991395566]:0.5233457454408779,5[&rate=0.005482078991395566]:0.0)[&rate=0.005482078991395566]:25.850562528715017)[&rate=0.005482078991395566]:0.0;
tree STATE_11720000 = (1[&rate=0.006461005372461722]:4.024974556447091,((2[&rate=0.006461005372461722]:5.296380657881571,3[&rate=0.006461005372461722]:40.4963806578816)[&rate=0.006461005372461722]:27.33023039747536,((((4[&rate=0.006461005372461722]:6.367364246558864,((7[&rate=0.006461005372461722]:0.0,(8[&rate=0.006461005372461722]:3.505385546931734,9[&rate=0.006461005372461722]:13.40538554693174)[&rate=0.006461005372461722]:5.59461445306826)[&rate=0.006461005372461722]:0.9385188736678316,20[&rate=0.006461005372461722]:10.63851887366782)[&rate=0.006461005372461722]:17.32884537289104)[&rate=0.006461005372461722]:17.13823492677122,(((10[&rate=0.006461005372461722]:1.3983371234984219,(18[&rate=0.006461005372461722]:17.356030276964532,19[&rate=0.006461005372461722]:19.956030276964526)[&rate=0.006461005372461722]:20.54230684653389)[&rate=0.006461005372461722]:17.318728836635444,(16[&rate=0.006461005372461722]:45.908685022650175,17[&rate=0.006461005372461722]:2.4086850226501753)[&rate=0.006461005372461722]:13.008380937483679)[&rate=0.006461005372461722]:11.084622983203133,((11[&rate=0.006461005372461722]:0.0,(12[&rate=0.006461005372461722]:0.0,(13[&rate=0.006461005372461722]:10.770410173078353,(14[&rate=0.006461005372461722]:3.162890632305661,(((15[&rate=0.006461005372461722]:2.480636684278025,(25[&rate=0.006461005372461722]:15.10235250803963,(26[&rate=0.006461005372461722]:16.022465175338134,27[&rate=0.006461005372461722]:8.022465175338134)[&rate=0.006461005372461722]:0.3798873327014931)[&rate=0.006461005372461722]:16.2782841762384)[&rate=0.006461005372461722]:1.2556074196859868,24[&rate=0.006461005372461722]:13.436244103964015)[&rate=0.006461005372461722]:0.34427063561944493,23[&rate=0.006461005372461722]:7.380514739583468)[&rate=0.006461005372461722]:12.882375892722202)[&rate=0.006461005372461722]:4.207519540772687)[&rate=0.006461005372461722]:21.329589826921655)[&rate=0.006461005372461722]:20.19999999999999)[&rate=0.006461005372461722]:17.412442697779724,(21[&rate=0.006461005372461722]:2.777689604044042,22[&rate=0.006461005372461722]:3.9776896040440306)[&rate=0.006461005372461722]:13.034753093735688)[&rate=0.006461005372461722]:2.889246245557274)[&rate=0.006461005372461722]:34.10391022999309)[&rate=0.006461005372461722]:16.799362790175053,6[&rate=0.006461005372461722]:8.604961963505133)[&rate=0.006461005372461722]:6.595038036494856,5[&rate=0.006461005372461722]:0.0)[&rate=0.006461005372461722]:8.526611055356966)[&rate=0.006461005372461722]:1.198363501090114)[&rate=0.006461005372461722]:0.0;
tree STATE_11730000 = ((1[&rate=0.0042807519609958135]:0.5063163938062871,(2[&rate=0.0042807519609958135]:6.809271232008626,3[&rate=0.0042807519609958135]:42.00927123200866)[&rate=0.0042807519609958135]:23.497045161797615)[&rate=0.0042807519609958135]:13.156202429807593,((((4[&rate=0.0042807519609958135]:7.148475717406669,(7[&rate=0.0042807519609958135]:9.887027758575329,(8[&rate=0.0042807519609958135]:10.718903555074405,9[&rate=0.0042807519609958135]:20.61890355507441)[&rate=0.0042807519609958135]:8.268124203500918)[&rate=0.0042807519609958135]:9.161447958831346)[&rate=0.0042807519609958135]:11.285970469282319,(((10[&rate=0.0042807519609958135]:0.2785795772255568,(18[&rate=0.0042807519609958135]:8.097068488844158,19[&rate=0.0042807519609958135]:10.697068488844153)[&rate=0.0042807519609958135]:28.6815110883814)[&rate=0.0042807519609958135]:33.006371519262245,((((11[&rate=0.0042807519609958135]:0.0,((12[&rate=0.0042807519609958135]:0.03597552115149938,(13[&rate=0.0042807519609958135]:11.29961331362189,(25[&rate=0.0042807519609958135]:9.77067880063594,(26[&rate=0.0042807519609958135]:9.33384579217045,27[&rate=0.0042807519609958135]:1.3338457921704503)[&rate=0.0042807519609958135]:1.7368330084654868)[&rate=0.0042807519609958135]:40.828934512985946)[&rate=0.0042807519609958135]:20.836362207529618)[&rate=0.0042807519609958135]:2.0646902043808097,(((14[&rate=0.0042807519609958135]:0.0,23[&rate=0.0042807519609958135]:17.10000000000001)[&rate=0.0042807519609958135]:0.9767774040821848,24[&rate=0.0042807519609958135]:24.476777404082185)[&rate=0.0042807519609958135]:2.819993486317081,15[&rate=0.0042807519609958135]:17.596770890399263)[&rate=0.0042807519609958135]:27.003894835133046)[&rate=0.0042807519609958135]:18.09933427446768)[&rate=0.0042807519609958135]:1.3463876465532962,(16[&rate=0.0042807519609958135]:43.76288663638644,17[&rate=0.0042807519609958135]:0.2628866363864404)[&rate=0.0042807519609958135]:7.2835010101668445)[&rate=0.0042807519609958135]:9.041112262237348,22[&rate=0.0042807519609958135]:9.987499908790639)[&rate=0.0042807519609958135]:5.739303758363235,21[&rate=0.0042807519609958135]:14.526803667153885)[&rate=0.0042807519609958135]:7.658147429333923)[&rate=0.0042807519609958135]:14.403095553852324,20[&rate=0.0042807519609958135]:28.888046650340115)[&rate=0.0042807519609958135]:11.146399536348866)[&rate=0.0042807519609958135]:19.800925908116028,6[&rate=0.0042807519609958135]:6.5353720948050125)[&rate=0.0042807519609958135]:17.214840581727458,5[&rate=0.0042807519609958135]:8.550212676532482)[&rate=0.0042807519609958135]:10.812306147081387)[&rate=0.0042807519609958135]:0.0;
tree STATE_11740000 = ((1[&rate=0.007673256875233044]:8.027472081565776,2[&rate=0.007673256875233044]:37.82747208156573)[&rate=0.007673256875233044]:12.852404668137382,(((3[&rate=0.007673256875233044]:39.50509451268455,((4[&rate=0.007673256875233044]:9.524060548236307,(7[&rate=0.007673256875233044]:3.6686168715523877,((8[&rate=0.007673256875233044]:0.0,9[&rate=0.007673256875233044]:9.900000000000006)[&rate=0.007673256875233044]:7.0035016124761285,20[&rate=0.007673256875233044]:7.603501612476123)[&rate=0.007673256875233044]:5.7651152590762536)[&rate=0.007673256875233044]:17.755443676683925)[&rate=0.007673256875233044]:1.609058129970066,((((10[&rate=0.007673256875233044]:7.490351086547236,(18[&rate=0.007673256875233044]:15.668455308279071,19[&rate=0.007673256875233044]:18.268455308279066)[&rate=0.007673256875233044]:28.321895778268164)[&rate=0.007673256875233044]:18.930726546971115,(12[&rate=0.007673256875233044]:4.3031944250641345,((((13[&rate=0.007673256875233044]:2.4773102988872964,(24[&rate=0.007673256875233044]:12.353094214790673,((25[&rate=0.007673256875233044]:6.942188881236438,27[&rate=0.007673256875233044]:0.24218888123643545)[&rate=0.007673256875233044]:1.3331641910456522,26[&rate=0.007673256875233044]:9.575353072282088)[&rate=0.007673256875233044]:23.277741142508585)[&rate=0.007673256875233044]:10.224216084096618)[&rate=0.007673256875233044]:0.9226897011127093,14[&rate=0.007673256875233044]:0.0)[&rate=0.007673256875233044]:0.9695125958904143,15[&rate=0.007673256875233044]:14.769512595890411)[&rate=0.007673256875233044]:1.325606303695686,23[&rate=0.007673256875233044]:19.39511889958611)[&rate=0.007673256875233044]:30.708075525478037)[&rate=0.007673256875233044]:32.817883208454205)[&rate=0.007673256875233044]:4.574734567847315,(11[&rate=0.007673256875233044]:12.616931583551292,(16[&rate=0.007673256875233044]:43.5,17[&rate=0.007673256875233044]:0.0)[&rate=0.007673256875233044]:18.81693158355128)[&rate=0.007673256875233044]:8.878880617814374)[&rate=0.007673256875233044]:5.250924031491294,(21[&rate=0.007673256875233044]:15.574698251272224,22[&rate=0.007673256875233044]:16.774698251272213)[&rate=0.007673256875233044]:9.572037981584742)[&rate=0.007673256875233044]:15.286382445349417)[&rate=0.007673256875233044]:15.971975834478172)[&rate=0.007673256875233044]:14.751515225913181,6[&rate=0.007673256875233044]:10.156609738597723)[&rate=0.007673256875233044]:5.043390261402266,5[&rate=0.007673256875233044]:0.0)[&rate=0.007673256875233044]:26.579876749703146)[&rate=0.007673256875233044]:0.0;
tree STATE_11750000 = ((1[&rate=0.00405837435719881]:11.1856377752176,((2[&rate=0.00405837435719881]:0.0,3[&rate=0.00405837435719881]:35.20000000000003)[&rate=0.00405837435719881]:31.86055956847335,(5[&rate=0.00405837435719881]:0.0,6[&rate=0.00405837435719881]:15.199999999999989)[&rate=0.00405837435719881]:7.760559568473383)[&rate=0.00405837435719881]:9.125078206744206)[&rate=0.00405837435719881]:1.067593069667339,(((4[&rate=0.00405837435719881]:11.424645680324645,(7[&rate=0.00405837435719881]:8.947296882739536,20[&rate=0.00405837435719881]:18.647296882739525)[&rate=0.00405837435719881]:14.377348797585114)[&rate=0.00405837435719881]:4.390151670640137,(8[&rate=0.00405837435719881]:1.7507953531683569,9[&rate=0.00405837435719881]:11.650795353168363)[&rate=0.00405837435719881]:35.064001997796424)[&rate=0.00405837435719881]:33.14774694274229,(((((10[&rate=0.00405837435719881]:0.0,18[&rate=0.00405837435719881]:36.5)[&rate=0.00405837435719881]:2.5290905706334144,19[&rate=0.00405837435719881]:41.62909057063341)[&rate=0.00405837435719881]:19.29992160711457,(16[&rate=0.00405837435719881]:43.5,17[&rate=0.00405837435719881]:0.0)[&rate=0.00405837435719881]:18.529012177747973)[&rate=0.00405837435719881]:15.093329778625161,(11[&rate=0.00405837435719881]:24.60564409463241,(12[&rate=0.00405837435719881]:0.9651618657721599,((((13[&rate=0.00405837435719881]:3.537204525980627,((25[&rate=0.00405837435719881]:12.418774877656048,27[&rate=0.00405837435719881]:5.718774877656045)[&rate=0.00405837435719881]:1.865409506879093,26[&rate=0.00405837435719881]:15.584184384535138)[&rate=0.00405837435719881]:28.553020141445483)[&rate=0.00405837435719881]:9.944717897920057,14[&rate=0.00405837435719881]:10.081922423900679)[&rate=0.00405837435719881]:0.0970189918496942,24[&rate=0.00405837435719881]:33.67894141575037)[&rate=0.00405837435719881]:16.57913159828763,(15[&rate=0.00405837435719881]:17.256339601965394,23[&rate=0.00405837435719881]:20.556339601965405)[&rate=0.00405837435719881]:23.301733412072608)[&rate=0.00405837435719881]:2.9070888517341587)[&rate=0.00405837435719881]:43.84048222886024)[&rate=0.00405837435719881]:2.816697861740735)[&rate=0.00405837435719881]:11.291193885599924,(21[&rate=0.00405837435719881]:15.041561394776338,22[&rate=0.00405837435719881]:16.241561394776326)[&rate=0.00405837435719881]:22.071974447196737)[&rate=0.00405837435719881]:41.149008451734005)[&rate=0.00405837435719881]:15.89068655117785)[&rate=0.00405837435719881]:0.0;
tree STATE_11760000 = ((1[&rate=0.006145782324470643]:1.1501024686742767,(2[&rate=0.006145782324470643]:1.3602923535323725,3[&rate=0.006145782324470643]:36.560292353532404)[&rate=0.006145782324470643]:29.58981011514186)[&rate=0.006145782324470643]:18.980566054706287,(((4[&rate=0.006145782324470643]:8.483754246890996,(7[&rate=0.006145782324470643]:8.830852872019022,(8[&rate=0.006145782324470643]:2.6786311997075813,9[&rate=0.006145782324470643]:12.578631199707587)[&rate=0.006145782324470643]:15.252221672311435)[&rate=0.006145782324470643]:11.552901374871979)[&rate=0.006145782324470643]:9.661576773717542,(((((10[&rate=0.006145782324470643]:0.0,((16[&rate=0.006145782324470643]:4.621236148113709,19[&rate=0.006145782324470643]:3.521236148113715)[&rate=0.006145782324470643]:14.301664511449943,18[&rate=0.006145782324470643]:15.222900659563663)[&rate=0.006145782324470643]:21.277099340436337)[&rate=0.006145782324470643]:15.84167085027245,17[&rate=0.006145782324470643]:12.541670850272439)[&rate=0.006145782324470643]:3.795403872363167,(11[&rate=0.006145782324470643]:3.6959160331026055,(12[&rate=0.006145782324470643]:0.0,(13[&rate=0.006145782324470643]:22.259791835194314,(14[&rate=0.006145782324470643]:4.419066528274982,(15[&rate=0.006145782324470643]:6.518081841318391,(23[&rate=0.006145782324470643]:6.352748433812543,((24[&rate=0.006145782324470643]:5.130259711638018,(26[&rate=0.006145782324470643]:17.56481340600628,27[&rate=0.006145782324470643]:9.56481340600628)[&rate=0.006145782324470643]:8.065446305631738)[&rate=0.006145782324470643]:1.226439429971478,25[&rate=0.006145782324470643]:25.5566991416095)[&rate=0.006145782324470643]:6.396049292203038)[&rate=0.006145782324470643]:3.4653334075058595)[&rate=0.006145782324470643]:11.700984686956588)[&rate=0.006145782324470643]:14.440725306919326)[&rate=0.006145782324470643]:9.840208164805695)[&rate=0.006145782324470643]:23.895916033102594)[&rate=0.006145782324470643]:6.441158689533012)[&rate=0.006145782324470643]:23.008340505067977,(21[&rate=0.006145782324470643]:13.190855131281282,22[&rate=0.006145782324470643]:14.39085513128127)[&rate=0.006145782324470643]:18.35456009642232)[&rate=0.006145782324470643]:3.2135875783202437,20[&rate=0.006145782324470643]:27.059002806023827)[&rate=0.006145782324470643]:12.686328214584705)[&rate=0.006145782324470643]:42.92567840546744,(5[&rate=0.006145782324470643]:12.827176752097301,6[&rate=0.006145782324470643]:28.02717675209729)[&rate=0.006145782324470643]:1.3438326739786817)[&rate=0.006145782324470643]:11.65965909730457)[&rate=0.006145782324470643]:0.0;
tree STATE_11770000 = (1[&rate=0.0056310227166336164]:7.569374002671509,((2[&rate=0.0056310227166336164]:5.417918874193987,3[&rate=0.0056310227166336164]:40.61791887419402)[&rate=0.0056310227166336164]:22.175022971765856,(((4[&rate=0.0056310227166336164]:4.711716300616999,((7[&rate=0.0056310227166336164]:0.0,20[&rate=0.0056310227166336164]:9.699999999999989)[&rate=0.0056310227166336164]:4.944303837753182,(8[&rate=0.0056310227166336164]:4.2883747027535435,(9[&rate=0.0056310227166336164]:14.028461276489239,(10[&rate=0.0056310227166336164]:0.09929413892760408,(18[&rate=0.0056310227166336164]:15.929714646829154,19[&rate=0.0056310227166336164]:18.52971464682915)[&rate=0.0056310227166336164]:20.66957949209845)[&rate=0.0056310227166336164]:23.429167137561635)[&rate=0.0056310227166336164]:0.1599134262643105)[&rate=0.0056310227166336164]:9.755929134999633)[&rate=0.0056310227166336164]:11.667412462863822)[&rate=0.0056310227166336164]:17.67126869221491,(((11[&rate=0.0056310227166336164]:5.246454027217723,(12[&rate=0.0056310227166336164]:0.2787687931139118,(13[&rate=0.0056310227166336164]:6.005091874675273,((14[&rate=0.0056310227166336164]:0.0,(15[&rate=0.0056310227166336164]:6.409628604727182,(24[&rate=0.0056310227166336164]:4.258608639461006,(25[&rate=0.0056310227166336164]:17.263049378618867,(26[&rate=0.0056310227166336164]:8.515689295947706,27[&rate=0.0056310227166336164]:0.5156892959477055)[&rate=0.0056310227166336164]:10.047360082671158)[&rate=0.0056310227166336164]:6.195559260842142)[&rate=0.0056310227166336164]:11.851019965266179)[&rate=0.0056310227166336164]:7.390371395272815)[&rate=0.0056310227166336164]:0.27962597054048643,23[&rate=0.0056310227166336164]:17.379625970540495)[&rate=0.0056310227166336164]:2.3254659041347807)[&rate=0.0056310227166336164]:26.373676918438647)[&rate=0.0056310227166336164]:25.1676852341038)[&rate=0.0056310227166336164]:3.2759598980264713,(16[&rate=0.0056310227166336164]:43.5,17[&rate=0.0056310227166336164]:0.0)[&rate=0.0056310227166336164]:14.722413925244183)[&rate=0.0056310227166336164]:13.838733729190764,(21[&rate=0.0056310227166336164]:6.32212608696355,22[&rate=0.0056310227166336164]:7.522126086963539)[&rate=0.0056310227166336164]:14.439021567471414)[&rate=0.0056310227166336164]:30.921837338396955)[&rate=0.0056310227166336164]:27.93013624900334,(5[&rate=0.0056310227166336164]:0.0,6[&rate=0.0056310227166336164]:15.199999999999989)[&rate=0.0056310227166336164]:3.413121241835256)[&rate=0.0056310227166336164]:0.07982060412462033)[&rate=0.0056310227166336164]:9.776432156711621)[&rate=0.0056310227166336164]:0.0;
tree STATE_11780000 = ((1[&rate=0.006377633750036321]:0.0,2[&rate=0.006377633750036321]:29.799999999999955)[&rate=0.006377633750036321]:8.844670036208214,((3[&rate=0.006377633750036321]:31.820524085775006,((4[&rate=0.006377633750036321]:2.6851223947894027,((7[&rate=0.006377633750036321]:8.421388794313401,20[&rate=0.006377633750036321]:18.12138879431339)[&rate=0.006377633750036321]:0.22982366127571652,(8[&rate=0.006377633750036321]:0.0,9[&rate=0.006377633750036321]:9.900000000000006)[&rate=0.006377633750036321]:17.751212455589112)[&rate=0.006377633750036321]:5.933909939200291)[&rate=0.006377633750036321]:7.211606938127673,((((10[&rate=0.006377633750036321]:0.0,(18[&rate=0.006377633750036321]:18.948319288744727,19[&rate=0.006377633750036321]:21.54831928874472)[&rate=0.006377633750036321]:17.551680711255273)[&rate=0.006377633750036321]:8.214565995345382,(16[&rate=0.006377633750036321]:45.25445372161123,17[&rate=0.006377633750036321]:1.7544537216112275)[&rate=0.006377633750036321]:3.1601122737341427)[&rate=0.006377633750036321]:2.095683152825501,(11[&rate=0.006377633750036321]:0.0,(12[&rate=0.006377633750036321]:0.0,(((13[&rate=0.006377633750036321]:2.26519334710558,((15[&rate=0.006377633750036321]:0.0,(25[&rate=0.006377633750036321]:16.72976932098928,(26[&rate=0.006377633750036321]:10.050616129962172,27[&rate=0.006377633750036321]:2.0506161299621724)[&rate=0.006377633750036321]:7.979153191027105)[&rate=0.006377633750036321]:12.170230679010725)[&rate=0.006377633750036321]:8.78583969166825,24[&rate=0.006377633750036321]:18.485839691668254)[&rate=0.006377633750036321]:3.8793536554373205)[&rate=0.006377633750036321]:1.1348066528944258,14[&rate=0.006377633750036321]:0.0)[&rate=0.006377633750036321]:20.34656639538909,23[&rate=0.006377633750036321]:37.4465663953891)[&rate=0.006377633750036321]:8.353433604610913)[&rate=0.006377633750036321]:20.19999999999999)[&rate=0.006377633750036321]:0.8102491481708824)[&rate=0.006377633750036321]:17.205007602927736,(21[&rate=0.006377633750036321]:12.960079520601283,22[&rate=0.006377633750036321]:14.160079520601272)[&rate=0.006377633750036321]:3.455177230497341)[&rate=0.006377633750036321]:22.781472581818463)[&rate=0.006377633750036321]:9.523794752857924)[&rate=0.006377633750036321]:33.263672962259676,(5[&rate=0.006377633750036321]:0.0,6[&rate=0.006377633750036321]:15.199999999999989)[&rate=0.006377633750036321]:5.7841970480346845)[&rate=0.006377633750036321]:8.760472988173518)[&rate=0.006377633750036321]:0.0;
tree STATE_11790000 = ((1[&rate=0.006006801612165075]:0.0,2[&rate=0.006006801612165075]:29.799999999999955)[&rate=0.006006801612165075]:4.915246774719748,(((3[&rate=0.006006801612165075]:47.563239499601835,((4[&rate=0.006006801612165075]:0.0,((10[&rate=0.006006801612165075]:0.0,(18[&rate=0.006006801612165075]:5.448900447707167,19[&rate=0.006006801612165075]:8.048900447707162)[&rate=0.006006801612165075]:31.051099552292833)[&rate=0.006006801612165075]:37.18086655772879,(((11[&rate=0.006006801612165075]:0.0,(12[&rate=0.006006801612165075]:7.452129379428811,(((13[&rate=0.006006801612165075]:0.0,(24[&rate=0.006006801612165075]:8.676340483785506,(25[&rate=0.006006801612165075]:16.072554285808245,(26[&rate=0.006006801612165075]:16.432213272488116,27[&rate=0.006006801612165075]:8.432213272488116)[&rate=0.006006801612165075]:0.9403410133201255)[&rate=0.006006801612165075]:11.803786197977264)[&rate=0.006006801612165075]:11.423659516214489)[&rate=0.006006801612165075]:3.4000000000000057,14[&rate=0.006006801612165075]:0.0)[&rate=0.006006801612165075]:1.8904058319497707,(15[&rate=0.006006801612165075]:10.934283072290015,23[&rate=0.006006801612165075]:14.234283072290026)[&rate=0.006006801612165075]:4.756122759659753)[&rate=0.006006801612165075]:34.26172354747904)[&rate=0.006006801612165075]:12.747870620571177)[&rate=0.006006801612165075]:20.203357221897093,(21[&rate=0.006006801612165075]:4.854685941261394,22[&rate=0.006006801612165075]:6.054685941261383)[&rate=0.006006801612165075]:13.748671280635705)[&rate=0.006006801612165075]:1.1258017551394772,(16[&rate=0.006006801612165075]:58.31528560290913,17[&rate=0.006006801612165075]:14.815285602909128)[&rate=0.006006801612165075]:12.71387337412743)[&rate=0.006006801612165075]:6.351707580692221)[&rate=0.006006801612165075]:3.2191334422712146)[&rate=0.006006801612165075]:12.113876968504613,((7[&rate=0.006006801612165075]:9.08516844237289,20[&rate=0.006006801612165075]:18.78516844237288)[&rate=0.006006801612165075]:0.30100877155904016,(8[&rate=0.006006801612165075]:5.019511175660838,9[&rate=0.006006801612165075]:14.919511175660844)[&rate=0.006006801612165075]:13.466666038271086)[&rate=0.006006801612165075]:14.627699754572689)[&rate=0.006006801612165075]:23.049362531097216)[&rate=0.006006801612165075]:10.822471976360845,6[&rate=0.006006801612165075]:14.285711475962671)[&rate=0.006006801612165075]:0.9142885240373175,5[&rate=0.006006801612165075]:0.0)[&rate=0.006006801612165075]:10.615246774719736)[&rate=0.006006801612165075]:0.0;
tree STATE_11800000 = ((1[&rate=0.004035336745875913]:4.742442384605255,(2[&rate=0.004035336745875913]:31.81815383796649,3[&rate=0.004035336745875913]:67.01815383796652)[&rate=0.004035336745875913]:2.724288546638718)[&rate=0.004035336745875913]:2.9471248162682855,(((4[&rate=0.004035336745875913]:11.50643553619436,((((10[&rate=0.004035336745875913]:7.094368603788254,(18[&rate=0.004035336745875913]:20.554682035990595,19[&rate=0.004035336745875913]:23.15468203599059)[&rate=0.004035336745875913]:23.03968656779766)[&rate=0.004035336745875913]:15.21058318784992,(16[&rate=0.004035336745875913]:60.94105523724784,17[&rate=0.004035336745875913]:17.441055237247838)[&rate=0.004035336745875913]:1.5638965543903254)[&rate=0.004035336745875913]:2.918657209945266,(11[&rate=0.004035336745875913]:0.0,(12[&rate=0.004035336745875913]:0.0,(((13[&rate=0.004035336745875913]:8.427614572360753,24[&rate=0.004035336745875913]:28.527614572360747)[&rate=0.004035336745875913]:3.6040013378268867,14[&rate=0.004035336745875913]:8.631615910187634)[&rate=0.004035336745875913]:15.143792986571356,((15[&rate=0.004035336745875913]:9.115587895980958,23[&rate=0.004035336745875913]:12.41558789598097)[&rate=0.004035336745875913]:3.1692214167830244,(25[&rate=0.004035336745875913]:15.893990818995448,(26[&rate=0.004035336745875913]:14.38681378626743,27[&rate=0.004035336745875913]:6.38681378626743)[&rate=0.004035336745875913]:2.807177032728015)[&rate=0.004035336745875913]:25.29081849376854)[&rate=0.004035336745875913]:25.290599583995004)[&rate=0.004035336745875913]:4.9245911032410135)[&rate=0.004035336745875913]:20.19999999999999)[&rate=0.004035336745875913]:15.72360900158344)[&rate=0.004035336745875913]:3.736183407484546,(21[&rate=0.004035336745875913]:9.319297604639203,22[&rate=0.004035336745875913]:10.519297604639192)[&rate=0.004035336745875913]:8.54049480442879)[&rate=0.004035336745875913]:22.94664312712638)[&rate=0.004035336745875913]:1.6418333769326523,((7[&rate=0.004035336745875913]:0.0,20[&rate=0.004035336745875913]:9.699999999999989)[&rate=0.004035336745875913]:7.729161578195914,(8[&rate=0.004035336745875913]:7.337306252452493,9[&rate=0.004035336745875913]:17.2373062524525)[&rate=0.004035336745875913]:9.491855325743416)[&rate=0.004035336745875913]:17.319107334931104)[&rate=0.004035336745875913]:36.58916668663085,(5[&rate=0.004035336745875913]:0.0,6[&rate=0.004035336745875913]:15.199999999999989)[&rate=0.004035336745875913]:2.8374355997578675)[&rate=0.004035336745875913]:10.552131601115661)[&rate=0.004035336745875913]:0.0;
tree STATE_11810000 = ((1[&rate=0.0031105821708479046]:4.757375166538509,(2[&rate=0.0031105821708479046]:13.95279292025674,3[&rate=0.0031105821708479046]:49.15279292025677)[&rate=0.0031105821708479046]:20.604582246281723)[&rate=0.0031105821708479046]:5.616628317751548,((((4[&rate=0.0031105821708479046]:0.8722315461707097,(((7[&rate=0.0031105821708479046]:4.721611473186115,20[&rate=0.0031105821708479046]:14.421611473186104)[&rate=0.0031105821708479046]:1.872211984220172,8[&rate=0.0031105821708479046]:15.693823457406282)[&rate=0.0031105821708479046]:3.6369401910712327,9[&rate=0.0031105821708479046]:29.23076364847752)[&rate=0.0031105821708479046]:2.5414678976931953)[&rate=0.0031105821708479046]:20.121877103396997,((((((10[&rate=0.0031105821708479046]:4.256909478256944,(18[&rate=0.0031105821708479046]:12.690123670216586,19[&rate=0.0031105821708479046]:15.29012367021658)[&rate=0.0031105821708479046]:28.066785808040358)[&rate=0.0031105821708479046]:6.625960574461615,(12[&rate=0.0031105821708479046]:8.946476341708106,((((13[&rate=0.0031105821708479046]:1.5237591817111706,15[&rate=0.0031105821708479046]:11.923759181711162)[&rate=0.0031105821708479046]:1.4482066861467757,(23[&rate=0.0031105821708479046]:9.284254564641714,(25[&rate=0.0031105821708479046]:17.578092612738807,(26[&rate=0.0031105821708479046]:15.771457317544925,27[&rate=0.0031105821708479046]:7.771457317544925)[&rate=0.0031105821708479046]:3.106635295193879)[&rate=0.0031105821708479046]:17.3061619519029)[&rate=0.0031105821708479046]:7.387711303216236)[&rate=0.0031105821708479046]:0.4280341321420593,14[&rate=0.0031105821708479046]:0.0)[&rate=0.0031105821708479046]:2.131741552709528,24[&rate=0.0031105821708479046]:25.631741552709528)[&rate=0.0031105821708479046]:35.51473478899858)[&rate=0.0031105821708479046]:12.636393711010442)[&rate=0.0031105821708479046]:0.4415432868021725,11[&rate=0.0031105821708479046]:1.8244133395207314)[&rate=0.0031105821708479046]:2.7323143093831845,(16[&rate=0.0031105821708479046]:43.5,17[&rate=0.0031105821708479046]:0.0)[&rate=0.0031105821708479046]:10.756727648903905)[&rate=0.0031105821708479046]:8.403766637984589,22[&rate=0.0031105821708479046]:12.560494286888499)[&rate=0.0031105821708479046]:17.767578437723287,21[&rate=0.0031105821708479046]:29.128072724611798)[&rate=0.0031105821708479046]:21.16603592495592)[&rate=0.0031105821708479046]:14.146894649630525,6[&rate=0.0031105821708479046]:3.441003299198229)[&rate=0.0031105821708479046]:14.608831713445994,5[&rate=0.0031105821708479046]:2.8498350126442347)[&rate=0.0031105821708479046]:13.224168471645811)[&rate=0.0031105821708479046]:0.0;
tree STATE_11820000 = ((1[&rate=0.004731199565101526]:0.0,(2[&rate=0.004731199565101526]:17.77604267231925,3[&rate=0.004731199565101526]:52.97604267231928)[&rate=0.004731199565101526]:12.023957327680705)[&rate=0.004731199565101526]:7.496391853686475,(((((4[&rate=0.004731199565101526]:4.271760407974213,(7[&rate=0.004731199565101526]:2.932470655539376,9[&rate=0.004731199565101526]:21.932470655539376)[&rate=0.004731199565101526]:13.239289752434843)[&rate=0.004731199565101526]:1.6060148117882704,8[&rate=0.004731199565101526]:26.877775219762484)[&rate=0.004731199565101526]:23.516379215949627,(((((10[&rate=0.004731199565101526]:0.65082061768301,(16[&rate=0.004731199565101526]:21.30955134439627,19[&rate=0.004731199565101526]:20.209551344396274)[&rate=0.004731199565101526]:19.54126927328673)[&rate=0.004731199565101526]:0.08756433833501376,18[&rate=0.004731199565101526]:37.238384956018024)[&rate=0.004731199565101526]:7.994573760290535,17[&rate=0.004731199565101526]:5.432958716308548)[&rate=0.004731199565101526]:9.31403803211316,(11[&rate=0.004731199565101526]:0.5190149795178769,(12[&rate=0.004731199565101526]:0.0,((13[&rate=0.004731199565101526]:4.154193227758398,(14[&rate=0.004731199565101526]:0.07855126740297891,(24[&rate=0.004731199565101526]:14.802613140865496,(25[&rate=0.004731199565101526]:12.077038073068408,(26[&rate=0.004731199565101526]:12.204644245315588,27[&rate=0.004731199565101526]:4.204644245315588)[&rate=0.004731199565101526]:1.172393827752817)[&rate=0.004731199565101526]:21.92557506779709)[&rate=0.004731199565101526]:8.775938126537483)[&rate=0.004731199565101526]:0.6756419603554136)[&rate=0.004731199565101526]:22.119804650856054,(15[&rate=0.004731199565101526]:13.06368853380652,23[&rate=0.004731199565101526]:16.36368853380653)[&rate=0.004731199565101526]:23.610309344807924)[&rate=0.004731199565101526]:5.826002121385557)[&rate=0.004731199565101526]:20.719014979517866)[&rate=0.004731199565101526]:8.027981768903842)[&rate=0.004731199565101526]:32.735862617531566,(20[&rate=0.004731199565101526]:24.517342992762195,(21[&rate=0.004731199565101526]:21.269006731449892,22[&rate=0.004731199565101526]:22.46900673144988)[&rate=0.004731199565101526]:10.94833626131232)[&rate=0.004731199565101526]:7.465516373191079)[&rate=0.004731199565101526]:19.01129506975883)[&rate=0.004731199565101526]:17.50584556428788,5[&rate=0.004731199565101526]:0.0)[&rate=0.004731199565101526]:8.180637187350527,6[&rate=0.004731199565101526]:23.380637187350516)[&rate=0.004731199565101526]:5.015754666335937)[&rate=0.004731199565101526]:0.0;
tree STATE_11830000 = ((1[&rate=0.0034198348422161784]:0.0,(2[&rate=0.0034198348422161784]:22.90399391576605,3[&rate=0.0034198348422161784]:58.10399391576608)[&rate=0.0034198348422161784]:6.896006084233903)[&rate=0.0034198348422161784]:8.278254579294867,((((4[&rate=0.0034198348422161784]:3.9230706042188643,(10[&rate=0.0034198348422161784]:9.870104615360631,(18[&rate=0.0034198348422161784]:7.5737649852041855,19[&rate=0.0034198348422161784]:10.17376498520418)[&rate=0.0034198348422161784]:38.796339630156446)[&rate=0.0034198348422161784]:34.45296598885824)[&rate=0.0034198348422161784]:20.06871245989069,(((7[&rate=0.0034198348422161784]:4.800246750815617,9[&rate=0.0034198348422161784]:23.800246750815617)[&rate=0.0034198348422161784]:1.3153408293572397,8[&rate=0.0034198348422161784]:15.215587580172851)[&rate=0.0034198348422161784]:18.218383042353878,20[&rate=0.0034198348422161784]:34.033970622526724)[&rate=0.0034198348422161784]:11.557812441582826)[&rate=0.0034198348422161784]:23.23363796927481,((11[&rate=0.0034198348422161784]:11.502778293089449,((12[&rate=0.0034198348422161784]:6.550011418349925,((13[&rate=0.0034198348422161784]:1.0950908387427134,(24[&rate=0.0034198348422161784]:10.06901361184795,((25[&rate=0.0034198348422161784]:2.341357427757129,26[&rate=0.0034198348422161784]:3.6413574277571263)[&rate=0.0034198348422161784]:7.7358166640616215,27[&rate=0.0034198348422161784]:3.3771740918187483)[&rate=0.0034198348422161784]:19.191839520029202)[&rate=0.0034198348422161784]:11.126077226894758)[&rate=0.0034198348422161784]:16.542310966609783,(14[&rate=0.0034198348422161784]:0.0,(15[&rate=0.0034198348422161784]:9.71810141493237,23[&rate=0.0034198348422161784]:13.018101414932381)[&rate=0.0034198348422161784]:4.081898585067627)[&rate=0.0034198348422161784]:14.23740180535249)[&rate=0.0034198348422161784]:21.012609612997437)[&rate=0.0034198348422161784]:15.065679965140987,(16[&rate=0.0034198348422161784]:45.996055343753525,17[&rate=0.0034198348422161784]:2.4960553437535253)[&rate=0.0034198348422161784]:5.119636039737387)[&rate=0.0034198348422161784]:10.087086909598526)[&rate=0.0034198348422161784]:10.538408817861637,(21[&rate=0.0034198348422161784]:19.257890164826478,22[&rate=0.0034198348422161784]:20.457890164826466)[&rate=0.0034198348422161784]:1.1832969461246137)[&rate=0.0034198348422161784]:56.084233922433285)[&rate=0.0034198348422161784]:2.3773922687452966,(5[&rate=0.0034198348422161784]:0.24386701711489422,6[&rate=0.0034198348422161784]:15.443867017114883)[&rate=0.0034198348422161784]:2.4589462850147754)[&rate=0.0034198348422161784]:11.275441277165186)[&rate=0.0034198348422161784]:0.0;
tree STATE_11840000 = (1[&rate=0.0067336177634609515]:10.683995439254147,((2[&rate=0.0067336177634609515]:8.262276885206575,3[&rate=0.0067336177634609515]:43.462276885206606)[&rate=0.0067336177634609515]:26.11327685810349,((((4[&rate=0.0067336177634609515]:1.9136815798248534,((7[&rate=0.0067336177634609515]:0.0,20[&rate=0.0067336177634609515]:9.699999999999989)[&rate=0.0067336177634609515]:0.7449961139108439,(8[&rate=0.0067336177634609515]:5.776923887749334,9[&rate=0.0067336177634609515]:15.67692388774934)[&rate=0.0067336177634609515]:4.0680722261615045)[&rate=0.0067336177634609515]:13.068685465914015)[&rate=0.0067336177634609515]:21.59557621417258,(((((10[&rate=0.0067336177634609515]:9.59726911359516,17[&rate=0.0067336177634609515]:6.297269113595149)[&rate=0.0067336177634609515]:1.035865253901747,(16[&rate=0.0067336177634609515]:30.498798977664293,(18[&rate=0.0067336177634609515]:19.911961339630835,19[&rate=0.0067336177634609515]:22.51196133963083)[&rate=0.0067336177634609515]:6.8868376380334695)[&rate=0.0067336177634609515]:20.334335389832603)[&rate=0.0067336177634609515]:4.259382359819156,11[&rate=0.0067336177634609515]:5.392516727316064)[&rate=0.0067336177634609515]:13.207931641305365,(21[&rate=0.0067336177634609515]:12.663828922401848,22[&rate=0.0067336177634609515]:13.863828922401837)[&rate=0.0067336177634609515]:4.336619446219586)[&rate=0.0067336177634609515]:2.657014949174851,(12[&rate=0.0067336177634609515]:2.344610245013982,(13[&rate=0.0067336177634609515]:4.391075632001275,(14[&rate=0.0067336177634609515]:0.028295723023070707,((15[&rate=0.0067336177634609515]:1.4658466995317667,23[&rate=0.0067336177634609515]:4.765846699531778)[&rate=0.0067336177634609515]:1.2084195643912992,(24[&rate=0.0067336177634609515]:7.756625520603109,((25[&rate=0.0067336177634609515]:0.0,26[&rate=0.0067336177634609515]:1.2999999999999972)[&rate=0.0067336177634609515]:6.700000000000003,27[&rate=0.0067336177634609515]:0.0)[&rate=0.0067336177634609515]:20.25662552060311)[&rate=0.0067336177634609515]:4.61764074331996)[&rate=0.0067336177634609515]:11.154029459100002)[&rate=0.0067336177634609515]:0.9627799089781988)[&rate=0.0067336177634609515]:30.053534613012715)[&rate=0.0067336177634609515]:39.112853072782286)[&rate=0.0067336177634609515]:33.15179447620116)[&rate=0.0067336177634609515]:13.635565608644725,6[&rate=0.0067336177634609515]:5.444823402642157)[&rate=0.0067336177634609515]:9.755176597357831,5[&rate=0.0067336177634609515]:0.0)[&rate=0.0067336177634609515]:10.275553743310098)[&rate=0.0067336177634609515]:6.1084416959440375)[&rate=0.0067336177634609515]:0.0;
```
