## Supplementary material for "Bayesian inference reveals a complex evolutionary history of belemnites": Supp File 4: belemnites.xml

```
<?xml version="1.0" encoding="UTF-8" standalone="no"?><beast beautitemplate='Standard' beautistatus='' namespace="beast.core:beast.evolution.alignment:beast.evolution.tree.coalescent:beast.core.util:beast.evolution.nuc:beast.evolution.operators:beast.evolution.sitemodel:beast.evolution.substitutionmodel:beast.evolution.likelihood" required="BEAST v2.5.2:SA v2.0.1:MM v1.1.1" version="2.5">

<!-- DATA: taxa and character matrix -->

<data id="belemnites" dataType="standard">
	<sequence id="seq_Palaeobelemnopsis_sinensis"	taxon="Palaeobelemnopsis_sinensis"	totalcount="3" value="0000-----0-0-?0-0010000??1100012"/>
	<sequence id="seq_Aulacoceras_sulcatum"			taxon="Aulacoceras_sulcatum"		totalcount="3" value="0000-----0-0-00-00000000?0100012"/>
	<sequence id="seq_Atractites_alpinus"			taxon="Atractites_alpinus"			totalcount="3" value="0000-----0-0-00-00100000?1000012"/>
	<sequence id="seq_Schwegleria_feifeli"			taxon="Schwegleria_feifeli"			totalcount="3" value="0100-----0-0-10-1110000100000012"/>
	<sequence id="seq_Tohokubelus_takaizumii"		taxon="Tohokubelus_takaizumii"		totalcount="3" value="0000-----1?0-10-1010000??0000012"/>
	<sequence id="seq_Sinobelemnites_cornutus"		taxon="Sinobelemnites_cornutus"		totalcount="3" value="0000-----111210-1010000??0010012"/>
	<sequence id="seq_Passaloteuthis_bisulcata"		taxon="Passaloteuthis_bisulcata"	totalcount="3" value="1000-----0-0-10-1110000100000012"/>
	<sequence id="seq_Acrocoelites_oxyconus"		taxon="Acrocoelites_oxyconus"		totalcount="3" value="1100-----0-0-10-1110000100010012"/>
	<sequence id="seq_Megateuthis_gigantea"			taxon="Megateuthis_gigantea"		totalcount="3" value="1010-----0-0-10-1110001100010012"/>
	<sequence id="seq_Cylindroteuthis_puzosiana"	taxon="Cylindroteuthis_puzosiana"	totalcount="3" value="01010--0-0-1110-1110000010010012"/>
	<sequence id="seq_Belemnopsis_apiciconus"		taxon="Belemnopsis_apiciconus"		totalcount="3" value="0001101110-1010-1010000010000012"/>
	<sequence id="seq_Hibolites_semisulcatus"		taxon="Hibolites_semisulcatus"		totalcount="3" value="0001100110-101101010000011000012"/>
	<sequence id="seq_Mesohibolites_minaret"		taxon="Mesohibolites_minaret"		totalcount="3" value="0001100110-101111010000010000012"/>
	<sequence id="seq_Neohibolites_ewaldi"			taxon="Neohibolites_ewaldi"			totalcount="3" value="0001100110-101111010000011000012"/>
	<sequence id="seq_Neohibolites_minimus"			taxon="Neohibolites_minimus"		totalcount="3" value="0000100110-101111010011011000012"/>
	<sequence id="seq_Duvalia_grasiana"				taxon="Duvalia_grasiana"			totalcount="3" value="0000-----101010-1110010010010012"/>
	<sequence id="seq_Dicoelites_dicoelus"			taxon="Dicoelites_dicoelus"			totalcount="3" value="000110111101010-1110000??1010012"/>
	<sequence id="seq_Aulacoteuthis_ernsti"			taxon="Aulacoteuthis_ernsti"		totalcount="3" value="01010--0-0-1110-1110000011000012"/>
	<sequence id="seq_Oxyteuthis_brunsvicensis"		taxon="Oxyteuthis_brunsvicensis"	totalcount="3" value="0000-----0-1110-1110000010000012"/>
	<sequence id="seq_Lissajousibelus_harleyi"		taxon="Lissajousibelus_harleyi"		totalcount="3" value="10010--100-0-10-11100000?0000012"/>
	<sequence id="seq_Holcobelus_munieri"			taxon="Holcobelus_munieri"			totalcount="3" value="00010--100-1010-1010001100000012"/>
	<sequence id="seq_Calabribelus_pallinii"		taxon="Calabribelus_pallinii"		totalcount="3" value="0001101100-1010-1010011000000012"/>
	<sequence id="seq_Dimitobelus_diptychus"		taxon="Dimitobelus_diptychus"		totalcount="3" value="0001110110-101111010010?11000012"/>
	<sequence id="seq_Praeactinocamax_plenus"		taxon="Praeactinocamax_plenus"		totalcount="3" value="0001100110-101101011000011000012"/>
	<sequence id="seq_Gonioteuthis_quadrata"		taxon="Gonioteuthis_quadrata"		totalcount="3" value="0001100110-101111011110010000012"/>
	<sequence id="seq_Belemnitella_propinqua"		taxon="Belemnitella_propinqua"		totalcount="3" value="0001100110-101111011110011001012"/>
	<sequence id="seq_Belemnitella_mucronata"		taxon="Belemnitella_mucronata"		totalcount="3" value="0001100110-1010-1011110010001012"/>
	<userDataType id="StandardData.0" spec="beast.evolution.datatype.StandardData" ambiguities="" nrOfStates="3"/>
</data>


<!-- TIP DATES -->

<trait id="tipDates" spec="beast.evolution.tree.TraitSet" traitname="date-backward" value="
	Palaeobelemnopsis_sinensis=253.1,
	Aulacoceras_sulcatum=223.3,
	Atractites_alpinus=188.1,
	Schwegleria_feifeli=200.5,
	Tohokubelus_takaizumii=247.4,
	Sinobelemnites_cornutus=232.2,
	Passaloteuthis_bisulcata=188.6,
	Acrocoelites_oxyconus=179.5,
	Megateuthis_gigantea=169.6,
	Cylindroteuthis_puzosiana=160.1,
	Belemnopsis_apiciconus=169.6,
	Hibolites_semisulcatus=149.4,
	Mesohibolites_minaret=117.3,
	Neohibolites_ewaldi=120.7,
	Neohibolites_minimus=106.9,
	Duvalia_grasiana=119.9,
	Dicoelites_dicoelus=163.4,
	Aulacoteuthis_ernsti=123.6,
	Oxyteuthis_brunsvicensis=121.0,
	Lissajousibelus_harleyi=178.9,
	Holcobelus_munieri=171.2,
	Calabribelus_pallinii=170.0,
	Dimitobelus_diptychus=103.6,
	Praeactinocamax_plenus=97.2,
	Gonioteuthis_quadrata=78.0,
	Belemnitella_propinqua=84.7,
	Belemnitella_mucronata=76.7,">
	<taxa id="taxa" spec="TaxonSet">
		<alignment idref="belemnites"/>
	</taxa>
</trait>


<!-- STARTING TREE -->

<init id="tree" spec="beast.evolution.tree.RandomTree" estimate="true" taxa="@belemnites" trait="@tipDates">
	<populationModel id="ConstantPop" spec="ConstantPopulation">
		<parameter id="randomPopSize" name="popSize">1.0</parameter>
	</populationModel>
</init>


<!-- SITE MODEL -->

<!-- gamma shape -->
<parameter id="gammaShape" >1.0</parameter>

<!-- data partitions -->
<data id="2states" spec="FilteredAlignment" ascertained= "true" data="@belemnites" excludefrom="28" excludeto="30" filter="1-12,14-31">
	<userDataType id="morph2" spec="beast.evolution.datatype.StandardData" ambiguities="" nrOfStates="2"/>
</data>

<data id="3states" spec="FilteredAlignment" ascertained= "true" data="@belemnites" excludefrom="1" excludeto="4" filter="13,30-32">
	<userDataType id="morph3" spec="beast.evolution.datatype.StandardData" ambiguities="" nrOfStates="3"/>
</data>

<!-- site model -->
<siteModel id="morphSiteModel2" gammaCategoryCount="2" shape="@gammaShape" spec="SiteModel">
	<parameter id="mutationRate2" estimate="false" name="mutationRate">1.0</parameter>
	<parameter id="proportionInvariant" estimate="false" lower="0.0" name="proportionInvariant" upper="1.0">0.0</parameter>
	<substModel datatype="@morph2" id="LewisMK2" spec="LewisMK"/>
</siteModel>

<siteModel id="morphSiteModel3" gammaCategoryCount="2" shape="@gammaShape" spec="SiteModel">
	<parameter id="mutationRate3" estimate="false" name="mutationRate">1.5</parameter>
	<parameter idref="proportionInvariant" name="proportionInvariant"/>
	<substModel datatype="@morph3" id="LewisMK3" spec="LewisMK"/>
</siteModel>

<!-- CLOCK MODEL -->

<parameter id="clockRate" name="stateNode" >0.1</parameter>
<branchRateModel id="strictClock" spec="beast.evolution.branchratemodel.StrictClockModel" clock.rate="@clockRate"/>

<!-- MCMC CHAIN -->

<run id="mcmc" spec="MCMC" chainLength="10000000" storeEvery="10000">

	<distribution id="posterior" spec="util.CompoundDistribution">


		<!-- PRIORS -->

		<distribution id="prior" spec="util.CompoundDistribution">

			<!-- Tree prior -->
			<distribution id="fbd_tree" spec="beast.evolution.speciation.SABirthDeathModel" tree="@tree" conditionOnRhoSampling="false">
				<parameter name="origin" id="origin" value="400.0"/>
				<parameter name="diversificationRate" id="diversificationRate" lower="0.0" value="0.1"/>
				<parameter name="turnover" id="turnover" lower="0.0" upper="1.0" value="0.5"/>
				<parameter name="samplingProportion" id="samplingProportion" lower="0.0" upper="1.0" value="0.1"/>
				<parameter name="removalProbability" id="r" lower="0.0" upper="1.0" value="0.0"/>
				<treeWOffset id="offset_tree" spec="beast.evolution.tree.TreeWOffset" tree="@tree" offset="76.7"/>
			</distribution>

			<!-- Origin prior -->
			<distribution id="originPrior" spec="beast.math.distributions.Prior" x="@origin">
				<distr spec="beast.math.distributions.Exponential" offset="253.1" mean="10.0"/>
			</distribution>

			<!-- Diversification rate prior -->
			<distribution id="diversificationRatePrior" spec="beast.math.distributions.Prior" x="@diversificationRate">
				<distr spec="beast.math.distributions.Exponential" mean="1.0"/>
			</distribution>

			<!-- Turnover prior -->
			<distribution id="turnoverPrior" spec="beast.math.distributions.Prior" x="@turnover">
				<distr spec="beast.math.distributions.Uniform"/>
			</distribution>

			<!-- Sampling proportion prior -->
			<distribution id="samplingProportionPrior" spec="beast.math.distributions.Prior" x="@samplingProportion">
				<distr spec="beast.math.distributions.Uniform" lower="0.0" upper="0.15"/>
			</distribution>

			<!-- Gamma shape prior -->
			<distribution id="GammaShapePrior" spec="beast.math.distributions.Prior" x="@gammaShape">
				<distr spec="beast.math.distributions.Uniform" lower="0.0" upper="10.0"/>
			</distribution>

			<!-- clock rate prior -->
			<distribution id="StrictClockPrior" spec="beast.math.distributions.Prior" x="@clockRate">
				<distr spec="beast.math.distributions.LogNormalDistributionModel" meanInRealSpace="true" M="0.1" S="1.25"/>
			</distribution>

			<!-- Monophyletic constraints -->
			<distribution id="monophyly_Belemnitida" spec="beast.math.distributions.MRCAPrior" monophyletic="true" tree="@tree">
				<taxonset id="Belemnitida" spec="TaxonSet">
					<taxon id="Acrocoelites_oxyconus" spec="Taxon"/>
					<taxon id="Aulacoteuthis_ernsti" spec="Taxon"/>
					<taxon id="Belemnitella_mucronata" spec="Taxon"/>
					<taxon id="Belemnitella_propinqua" spec="Taxon"/>
					<taxon id="Belemnopsis_apiciconus" spec="Taxon"/>
					<taxon id="Calabribelus_pallinii" spec="Taxon"/>
					<taxon id="Cylindroteuthis_puzosiana" spec="Taxon"/>
					<taxon id="Dicoelites_dicoelus" spec="Taxon"/>
					<taxon id="Dimitobelus_diptychus" spec="Taxon"/>
					<taxon id="Duvalia_grasiana" spec="Taxon"/>
					<taxon id="Gonioteuthis_quadrata" spec="Taxon"/>
					<taxon id="Hibolites_semisulcatus" spec="Taxon"/>
					<taxon id="Holcobelus_munieri" spec="Taxon"/>
					<taxon id="Lissajousibelus_harleyi" spec="Taxon"/>
					<taxon id="Mesohibolites_minaret" spec="Taxon"/>
					<taxon id="Megateuthis_gigantea" spec="Taxon"/>
					<taxon id="Neohibolites_ewaldi" spec="Taxon"/>
					<taxon id="Neohibolites_minimus" spec="Taxon"/>
					<taxon id="Oxyteuthis_brunsvicensis" spec="Taxon"/>
					<taxon id="Praeactinocamax_plenus" spec="Taxon"/>
					<taxon id="Passaloteuthis_bisulcata" spec="Taxon"/>
					<taxon id="Schwegleria_feifeli" spec="Taxon"/>
				</taxonset>
			</distribution>

		</distribution>

		<!-- LIKELIHOOD -->

		<distribution id="likelihood" spec="util.CompoundDistribution">
			<distribution id="morphTreeLikelihood_2" spec="TreeLikelihood" data="@2states" tree="@tree" siteModel="@morphSiteModel2" branchRateModel="@strictClock"/>
			<distribution id="morphTreeLikelihood_3" spec="TreeLikelihood" data="@3states" tree="@tree" siteModel="@morphSiteModel3" branchRateModel="@strictClock"/>
		</distribution>
	</distribution>


	<!-- STATE -->

	<state id="state" storeEvery="10000">
		<tree idref="tree" name="stateNode">
			<taxonset idref="taxa"/>
		</tree>
		<stateNode idref="clockRate"/>
		<stateNode idref="gammaShape"/>
		<stateNode idref="origin"/>
		<stateNode idref="diversificationRate"/>
		<stateNode idref="turnover"/>
		<stateNode idref="samplingProportion"/>
	</state>


	<!-- OPERATORS -->

	<operator id="StrictClockRateScaler" spec="ScaleOperator" parameter="@clockRate" scaleFactor="0.75" weight="3.0"/>
	<operator id="StrictClockUpDownOperator" spec="UpDownOperator" scaleFactor="0.75" weight="3.0" up="@clockRate" down="@tree"/>
	<operator id="gammaShapeScaler" spec="ScaleOperator" parameter="@gammaShape" scaleFactor="0.5" weight="0.1"/>

	<operator spec="LeafToSampledAncestorJump" weight="20" tree="@tree"/>
	<operator spec="SAWilsonBalding" weight="20" tree="@tree"/>
	<operator spec="SAExchange" isNarrow="false" weight="20" tree="@tree"/>
	<operator spec="SAExchange" weight="20" tree="@tree"/>
	<operator spec="SAUniform" weight="30" tree="@tree"/>
	<operator id="treeScaler" spec='SAScaleOperator' scaleFactor=".8" weight="10.0" tree="@tree"/>
	<operator id="rootScaler" spec='SAScaleOperator' scaleFactor=".8" weight="5.0" tree="@tree" rootOnly='true'/>

	<operator id="diversificationRateScaler" spec="ScaleOperator" parameter="@diversificationRate" scaleFactor="0.75" weight="20.0"/>
	<operator id="turnoverScaler" spec="ScaleOperator" parameter="@turnover" scaleFactor="0.9" weight="20.0"/>
	<operator id="samplingProportionScaler" spec="ScaleOperator" parameter="@samplingProportion" scaleFactor="0.75" weight="20.0"/>
	<operator id="updownBD" spec="UpDownOperator" scaleFactor="0.9" weight="10.0" up="@turnover" down="@diversificationRate"/>
	<operator id="originScaler" spec="ScaleOperator" parameter="@origin" scaleFactor="0.9" weight="5.0"/>

	<!-- LOGGER -->

	<logger id="tracelog" fileName="belemnites.log" logEvery="10000" model="@posterior" sanitiseHeaders="true" sort="smart">
		<log idref="posterior"/>
		<log idref="likelihood"/>
		<log idref="prior"/>
		<log idref="morphTreeLikelihood_2"/>
		<log idref="morphTreeLikelihood_3"/>
		<log id="treeHeight" spec="beast.evolution.tree.TreeHeightLogger" tree="@tree"/>
		<log idref="gammaShape"/>
		<log idref="clockRate"/>
		<log idref="diversificationRate"/>
		<log idref="turnover"/>
		<log idref="samplingProportion"/>
		<log idref="origin"/>
		<log id="SACount" spec="beast.evolution.tree.SampledAncestorLogger" tree="@tree"/>
		<log id="offset" spec="beast.evolution.tree.OffsetLogger" treeWOffset="@offset_tree"/>
	</logger>

	<logger id="screenlog" logEvery="10000">
		<log idref="posterior"/>
		<log id="ESS.0" spec="util.ESS" arg="@posterior"/>
		<log idref="likelihood"/>
		<log idref="prior"/>
		<log idref="treeHeight" />
		<log idref="SACount"/> 
	</logger>

	<logger id="treelog" fileName="belemnites.trees" logEvery="10000" mode="tree">
		<log id="TreeWithMetaDataLogger" spec="beast.evolution.tree.TreeWithMetaDataLogger" branchratemodel="@strictClock" tree="@tree"/>
	</logger>

</run>

</beast>
```
