## Supplementary material for "Bayesian inference reveals a complex evolutionary history of belemnites": Supp File 4: belemnites_mcc.tre

```
#NEXUS

Begin taxa;
	Dimensions ntax=27;
	Taxlabels
		Palaeobelemnopsis_sinensis
		Aulacoceras_sulcatum
		Atractites_alpinus
		Schwegleria_feifeli
		Tohokubelus_takaizumii
		Sinobelemnites_cornutus
		Passaloteuthis_bisulcata
		Acrocoelites_oxyconus
		Megateuthis_gigantea
		Cylindroteuthis_puzosiana
		Belemnopsis_apiciconus
		Hibolites_semisulcatus
		Mesohibolites_minaret
		Neohibolites_ewaldi
		Neohibolites_minimus
		Duvalia_grasiana
		Dicoelites_dicoelus
		Aulacoteuthis_ernsti
		Oxyteuthis_brunsvicensis
		Lissajousibelus_harleyi
		Holcobelus_munieri
		Calabribelus_pallinii
		Dimitobelus_diptychus
		Praeactinocamax_plenus
		Gonioteuthis_quadrata
		Belemnitella_mucronata
		Belemnitella_propinqua
		;
End;

Begin trees;
	Translate
		1 Palaeobelemnopsis_sinensis,
		2 Aulacoceras_sulcatum,
		3 Atractites_alpinus,
		4 Schwegleria_feifeli,
		5 Tohokubelus_takaizumii,
		6 Sinobelemnites_cornutus,
		7 Passaloteuthis_bisulcata,
		8 Acrocoelites_oxyconus,
		9 Megateuthis_gigantea,
		10 Cylindroteuthis_puzosiana,
		11 Belemnopsis_apiciconus,
		12 Hibolites_semisulcatus,
		13 Mesohibolites_minaret,
		14 Neohibolites_ewaldi,
		15 Neohibolites_minimus,
		16 Duvalia_grasiana,
		17 Dicoelites_dicoelus,
		18 Aulacoteuthis_ernsti,
		19 Oxyteuthis_brunsvicensis,
		20 Lissajousibelus_harleyi,
		21 Holcobelus_munieri,
		22 Calabribelus_pallinii,
		23 Dimitobelus_diptychus,
		24 Praeactinocamax_plenus,
		25 Gonioteuthis_quadrata,
		26 Belemnitella_mucronata,
		27 Belemnitella_propinqua
		;
tree TREE1 = [&R] ((1[&length_range={0.0,36.41194459922846},height_95%_HPD={176.39999999999995,176.4},rate_95%_HPD={0.002776373051310921,0.007572628256614703},length_95%_HPD={0.0,13.349644554247874},rate=0.00516544996408971,length=3.2699915856861725,rate_median=0.005030920337997831,length_median=1.0355291393909454,height_median=176.39999999999998,rate_range={0.0018454275828204243,0.012156743151439386},height_range={176.39999999999992,176.40000000000003},height=176.40000000000072]:0.3303349407162841,(2[&length_range={0.0,53.19346638364772},height_95%_HPD={146.6,146.60000000000005},rate_95%_HPD={0.002776373051310921,0.007572628256614703},length_95%_HPD={0.0,34.11771975096053},rate=0.00516544996408971,length=13.662075627195541,rate_median=0.005030920337997831,length_median=10.499572457980094,height_median=146.60000000000002,rate_range={0.0018454275828204243,0.012156743151439386},height_range={146.59999999999997,146.60000000000008},height=146.60000000000392]:7.588046082412234,3[&length_range={18.893946587532625,85.17015317501593},height_95%_HPD={111.39999999999996,111.40000000000002},rate_95%_HPD={0.002776373051310921,0.007572628256614703},length_95%_HPD={35.062327169726544,72.70810690504446},rate=0.00516544996408971,length=46.278598778530004,rate_median=0.005030920337997831,length_median=43.70492071692004,height_median=111.39999999999999,rate_range={0.0018454275828204243,0.012156743151439386},height_range={111.39999999999993,111.40000000000005},height=111.39999999999642]:42.788046082412265)[&length_range={0.045869227151712266,52.8476019903016},rate_95%_HPD={0.0028383467309821544,0.0076155949548182755},length_95%_HPD={2.724288546638718,38.6894313836346},length=22.804486480730137,posterior=0.8013318534961155,height_median=154.18804608241226,rate_range={0.0018454275828204243,0.012156743151439386},height_range={146.59999999999997,185.5761112656229},height_95%_HPD={146.59999999999997,172.3586667710248},rate=0.00516034550479016,rate_median=0.005016294411876683,length_median=23.840955636858837,height=156.04912219746979]:22.542288858304005)[&length_range={0.03875797154148586,41.318930345093776},rate_95%_HPD={0.0026679116158092042,0.007435886771970388},length_95%_HPD={0.2656042416049047,23.508556676982636},length=10.660411565538427,posterior=0.6870144284128746,height_median=176.73033494071626,rate_range={0.0018454275828204243,0.012156743151439386},height_range={176.39999999999992,203.76209033235438},height_95%_HPD={176.39999999999992,185.73526414600337},rate=0.005070607579112871,rate_median=0.004920068223302661,length_median=9.467762780025325,height=178.69152327380013]:11.134350483604322,((((4[&length_range={0.0,50.506379901487676},height_95%_HPD={123.79999999999997,123.80000000000003},rate_95%_HPD={0.002776373051310921,0.007572628256614703},length_95%_HPD={0.0,19.33715878094496},rate=0.00516544996408971,length=6.367585404714872,rate_median=0.005030920337997831,length_median=4.480993578892836,height_median=123.8,rate_range={0.0018454275828204243,0.012156743151439386},height_range={123.79999999999994,123.80000000000005},height=123.7999999999964]:5.343471988066838,((7[&length_range={0.0,44.00938651246757},height_95%_HPD={111.89999999999996,111.90000000000002},rate_95%_HPD={0.002776373051310921,0.007572628256614703},length_95%_HPD={0.0,13.233222026076575},rate=0.00516544996408971,length=3.2099335905711093,rate_median=0.005030920337997831,length_median=0.8653900851978307,height_median=111.89999999999999,rate_range={0.0018454275828204243,0.012156743151439386},height_range={111.89999999999993,111.90000000000005},height=111.89999999999641]:0.07443171778444935,20[&length_range={0.0,63.826602507292606},height_95%_HPD={102.19999999999997,102.20000000000003},rate_95%_HPD={0.002776373051310921,0.007572628256614703},length_95%_HPD={0.0,30.504367019606306},rate=0.00516544996408971,length=14.512243426203641,rate_median=0.005030920337997831,length_median=12.171589767466152,height_median=102.2,rate_range={0.0018454275828204243,0.012156743151439386},height_range={102.19999999999995,102.20000000000006},height=102.2000000000019]:9.774431717784438)[&length_range={0.016086983800747134,36.61935536575682},rate_95%_HPD={0.0031064506748990626,0.007841822647514176},length_95%_HPD={0.016086983800747134,17.8054909780778},length=6.169077285004534,posterior=0.30799112097669257,height_median=111.97443171778444,rate_range={0.002037234532384091,0.011106806488785792},height_range={111.89999999999993,136.07810486063192},height_95%_HPD={111.89999999999993,121.69102861469563},rate=0.005234915849630445,rate_median=0.005072833510719059,length_median=4.675179940070308,height=114.07175281644284]:6.337299665625352,(8[&length_range={0.0,55.51182577455346},height_95%_HPD={102.79999999999997,102.80000000000003},rate_95%_HPD={0.002776373051310921,0.007572628256614703},length_95%_HPD={0.0,21.419214206513985},rate=0.00516544996408971,length=9.046036709095462,rate_median=0.005030920337997831,length_median=8.263536856802588,height_median=102.8,rate_range={0.0018454275828204243,0.012156743151439386},height_range={102.79999999999994,102.80000000000005},height=102.79999999999805]:4.581708095143256,9[&length_range={9.300000000000011,64.52074814181056},height_95%_HPD={92.89999999999996,92.90000000000002},rate_95%_HPD={0.002776373051310921,0.007572628256614703},length_95%_HPD={9.900000000000006,29.779544968298552},rate=0.00516544996408971,length=18.10659979912812,rate_median=0.005030920337997831,length_median=17.990473291918505,height_median=92.89999999999999,rate_range={0.0018454275828204243,0.012156743151439386},height_range={92.89999999999993,92.90000000000005},height=92.89999999999687]:14.481708095143262)[&length_range={0.14787254549983686,42.54048171280019},rate_95%_HPD={0.002776373051310921,0.007572628256614703},length_95%_HPD={0.14787254549983686,21.20999344422286},length=9.53631365525591,posterior=0.5793562708102109,height_median=107.38170809514325,rate_range={0.0018454275828204243,0.011106806488785792},height_range={102.79999999999994,126.17417616811846},height_95%_HPD={102.79999999999994,115.44329706132972},rate=0.005159878391104569,rate_median=0.00499020862534944,length_median=8.274710927278768,height=107.87518014556947]:10.93002328826654)[&length_range={0.30710509554523924,40.87104566016524},rate_95%_HPD={0.002693916281285057,0.007578568852206693},length_95%_HPD={0.30710509554523924,24.76075340038456},length=11.856134510671328,posterior=0.5921198668146503,height_median=118.31173138340979,rate_range={0.002037234532384091,0.012156743151439386},height_range={111.89999999999993,156.185548847942},height_95%_HPD={111.89999999999993,129.1761847139141},rate=0.005175858689401515,rate_median=0.005003529837379957,length_median=10.856682116100501,height=119.1878249395132]:10.831740604657043)[&length_range={0.0383296078470039,60.32947516070628},rate_95%_HPD={0.0027857866357266048,0.007572628256614703},length_95%_HPD={0.0383296078470039,37.14652747499626},length=17.332736716447968,posterior=0.5260821309655938,height_median=129.14347198806684,rate_range={0.002037234532384091,0.012156743151439386},height_range={123.79999999999994,160.70726629431203},height_95%_HPD={123.79999999999994,142.01920993757707},rate=0.005112265753521611,rate_median=0.004963400467610298,length_median=15.961549657029103,height=130.49631249426974]:16.246025036161683,((((10[&length_range={0.0,40.02763097078663},height_95%_HPD={83.39999999999996,83.40000000000002},rate_95%_HPD={0.002776373051310921,0.007572628256614703},length_95%_HPD={0.0,10.887859620989886},rate=0.00516544996408971,length=2.467102969656765,rate_median=0.005030920337997831,length_median=0.09551569923311831,height_median=83.39999999999999,rate_range={0.0018454275828204243,0.012156743151439386},height_range={83.39999999999993,83.40000000000005},height=83.39999999999716]:0.32657817740745543,(18[&length_range={0.0,58.52937443655743},height_95%_HPD={46.89999999999995,46.900000000000034},rate_95%_HPD={0.002776373051310921,0.007572628256614703},length_95%_HPD={1.7984244157871174,40.086769892460495},rate=0.00516544996408971,length=20.03869633275054,rate_median=0.005030920337997831,length_median=17.343758796616,height_median=46.89999999999998,rate_range={0.0018454275828204243,0.012156743151439386},height_range={46.89999999999992,46.90000000000006},height=46.899999999999494]:13.725979339116051,19[&length_range={2.0789105717224885,86.7872913607492},height_95%_HPD={44.299999999999955,44.30000000000004},rate_95%_HPD={0.002776373051310921,0.007572628256614703},length_95%_HPD={2.5999999999999943,42.691668749023506},rate=0.00516544996408971,length=19.478098352742787,rate_median=0.005030920337997831,length_median=16.743420440409352,height_median=44.30000000000001,rate_range={0.0018454275828204243,0.012156743151439386},height_range={44.299999999999926,44.30000000000007},height=44.3000000000015]:16.325979339116017)[&length_range={0.13957939229806016,72.90949018648466},rate_95%_HPD={0.002776373051310921,0.007542321158295886},length_95%_HPD={3.4900562572680514,38.00987014850841},length=22.507421015532724,posterior=0.7192008879023307,height_median=60.62597933911603,rate_range={0.0018454275828204243,0.012156743151439386},height_range={46.89999999999992,91.04279865826729},height_95%_HPD={46.89999999999992,77.58978646342254},rate=0.0051775472602169385,rate_median=0.005034409412523165,length_median=23.66535330163577,height=62.038586017462485]:23.10059883829142)[&length_range={0.0718627380305179,76.24979435835067},rate_95%_HPD={0.002695697181129043,0.007393963212521808},length_95%_HPD={1.6624619114021328,47.62174341860053},length=23.97678967149049,posterior=0.6770255271920089,height_median=83.72657817740745,rate_range={0.0018454275828204243,0.010789740680783642},height_range={83.39999999999993,117.15467217839318},height_95%_HPD={83.39999999999993,94.34882064280285},rate=0.0050892222836351015,rate_median=0.004953774125503378,length_median=21.930781572024856,height=86.01332652070239]:15.69985436296669,(16[&length_range={0.0,88.09959378148837},height_95%_HPD={43.19999999999996,43.200000000000045},rate_95%_HPD={0.002776373051310921,0.007572628256614703},length_95%_HPD={6.914747412059953,59.077102369357846},rate=0.00516544996408971,length=39.256031155298494,rate_median=0.005030920337997831,length_median=43.5,height_median=43.19999999999999,rate_range={0.0018454275828204243,0.012156743151439386},height_range={43.19999999999993,43.200000000000074},height=43.19999999999853]:43.71681975661586,17[&length_range={0.0,51.812253270062754},height_95%_HPD={86.69999999999997,86.70000000000003},rate_95%_HPD={0.002776373051310921,0.007572628256614703},length_95%_HPD={0.0,23.00136763606953},rate=0.00516544996408971,length=7.12400149671019,rate_median=0.005030920337997831,length_median=4.477256433862266,height_median=86.7,rate_range={0.0018454275828204243,0.012156743151439386},height_range={86.69999999999995,86.70000000000006},height=86.70000000000016]:0.2168197566158483)[&length_range={0.0756290797138206,52.91884182630605},rate_95%_HPD={0.0028383467309821544,0.007393963212521808},length_95%_HPD={0.9335645982467042,27.490781456506866},length=12.968092459009087,posterior=0.5749167591564928,height_median=86.91681975661585,rate_range={0.0018454275828204243,0.010789740680783642},height_range={86.69999999999995,113.81770247207282},height_95%_HPD={86.69999999999995,97.27811934707158},rate=0.005049056614026271,rate_median=0.004900963614391063,length_median=11.58814814352207,height=89.02367541076428]:12.509612783758286)[&length_range={0.011015581668956997,41.989351315444665},rate_95%_HPD={0.002750566615246588,0.007921215126888856},length_95%_HPD={0.011015581668956997,21.164710621605806},length=8.374304255407525,posterior=0.24805771365149834,height_median=99.42643254037414,rate_range={0.002446185059711888,0.012156743151439386},height_range={88.35438877640377,125.01706522363928},height_95%_HPD={89.0697985840059,114.15230329789385},rate=0.005168421120221875,rate_median=0.0049429394881068045,length_median=6.6886234888389,height=100.5711402478356]:7.692542055887358,(11[&length_range={0.0,38.24723000115803},height_95%_HPD={92.89999999999996,92.90000000000002},rate_95%_HPD={0.002776373051310921,0.007572628256614703},length_95%_HPD={0.0,14.643251147928211},rate=0.00516544996408971,length=3.7570776329135342,rate_median=0.005030920337997831,length_median=1.43574276512701,height_median=92.89999999999999,rate_range={0.0018454275828204243,0.012156743151439386},height_range={92.89999999999993,92.90000000000005},height=92.89999999999687]:0.11393714547645573,(12[&length_range={0.0,25.614001819848028},height_95%_HPD={72.69999999999997,72.70000000000003},rate_95%_HPD={0.002776373051310921,0.007572628256614703},length_95%_HPD={0.0,7.4623628450490145},rate=0.00516544996408971,length=1.570553685441992,rate_median=0.005030920337997831,length_median=0.0,height_median=72.7,rate_range={0.0018454275828204243,0.012156743151439386},height_range={72.69999999999995,72.70000000000006},height=72.69999999999794]:2.8421709430404007E-14,((13[&length_range={0.0,37.31553861246529},height_95%_HPD={40.599999999999966,40.60000000000002},rate_95%_HPD={0.002776373051310921,0.007572628256614703},length_95%_HPD={0.0,16.52944295530157},rate=0.00516544996408971,length=5.72222326957576,rate_median=0.005030920337997831,length_median=4.177339788656955,height_median=40.599999999999994,rate_range={0.0018454275828204243,0.012156743151439386},height_range={40.59999999999994,40.60000000000008},height=40.59999999999968]:3.400000000000034,14[&length_range={0.0,36.16496418654131},height_95%_HPD={43.99999999999997,44.00000000000003},rate_95%_HPD={0.002776373051310921,0.007572628256614703},length_95%_HPD={0.0,9.900608989047832},rate=0.00516544996408971,length=2.241691116820324,rate_median=0.005030920337997831,length_median=0.11810398021572865,height_median=44.0,rate_range={0.0018454275828204243,0.012156743151439386},height_range={43.99999999999994,44.00000000000006},height=44.0]:2.8421709430404007E-14)[&length_range={0.013923980954388071,34.010128012585184},rate_95%_HPD={0.0028526620791538312,0.007726102828829503},length_95%_HPD={0.013923980954388071,14.516203602618376},length=5.038432354628281,posterior=0.20421753607103219,height_median=44.00000000000003,rate_range={0.0025845131670008117,0.011106806488785792},height_range={43.99999999999994,66.35138820449777},height_95%_HPD={43.99999999999994,52.04814194752515},rate=0.005197529918792165,rate_median=0.005083128037018171,length_median=3.88051417803673,height=45.62373654670106]:8.390182327613132,((15[&length_range={0.0,51.13848353958963},height_95%_HPD={30.19999999999996,30.200000000000045},rate_95%_HPD={0.002776373051310921,0.007572628256614703},length_95%_HPD={1.3689524355080565,25.803874177860997},rate=0.00516544996408971,length=11.417842380186872,rate_median=0.005030920337997831,length_median=9.913365797784245,height_median=30.19999999999999,rate_range={0.0018454275828204243,0.012156743151439386},height_range={30.199999999999932,30.200000000000074},height=30.199999999999154]:7.3320201895062524,23[&length_range={0.0,49.611571292439265},height_95%_HPD={26.89999999999995,26.900000000000034},rate_95%_HPD={0.002776373051310921,0.007572628256614703},length_95%_HPD={1.433802663885956,25.046011682552994},rate=0.00516544996408971,length=12.588169925775466,rate_median=0.005030920337997831,length_median=11.743092710715164,height_median=26.899999999999977,rate_range={0.0018454275828204243,0.012156743151439386},height_range={26.89999999999992,26.900000000000063},height=26.900000000000873]:10.632020189506264)[&length_range={0.005012216602366948,38.68767929466968},rate_95%_HPD={0.0026247840261335105,0.007559844350414461},length_95%_HPD={0.005012216602366948,18.061799363757814},length=7.8207723903490365,posterior=0.3940066592674806,height_median=37.53202018950624,rate_range={0.0018454275828204243,0.010789740680783642},height_range={30.200000000000017,69.148639290051},height_95%_HPD={31.45062673594836,47.456339601965425},rate=0.00514250340307435,rate_median=0.0049487640580333355,length_median=6.926775285263936,height=38.39318636473964]:4.075620880355089,(24[&length_range={0.0,82.65774453372333},height_95%_HPD={20.49999999999997,20.50000000000003},rate_95%_HPD={0.002776373051310921,0.007572628256614703},length_95%_HPD={0.0,40.97201210974911},rate=0.00516544996408971,length=19.645354433251732,rate_median=0.005030920337997831,length_median=19.787873173087256,height_median=20.5,rate_range={0.0018454275828204243,0.012156743151439386},height_range={20.499999999999943,20.500000000000057},height=20.5]:10.433015228733609,(25[&length_range={0.0,42.7},height_95%_HPD={1.299999999999983,1.3000000000000114},rate_95%_HPD={0.002776373051310921,0.007572628256614703},length_95%_HPD={0.0,21.017078841624038},rate=0.00516544996408971,length=11.15519996845221,rate_median=0.005030920337997831,length_median=10.708436003600745,height_median=1.3000000000000114,rate_range={0.0018454275828204243,0.012156743151439386},height_range={1.2999999999999545,1.3000000000000114},height=1.299999999999992]:13.546219681398384,(26[&length_range={1.2999999999999972,48.2519078373936},rate_95%_HPD={0.002776373051310921,0.007572628256614703},length_95%_HPD={1.2999999999999972,19.692616093321025},rate=0.00516544996408971,length=11.13781760593924,rate_median=0.005030920337997831,length_median=10.55033316993466,rate_range={0.0018454275828204243,0.012156743151439386},height=0.0]:10.843947611582138,27[&length_range={0.0,28.39762653459963},height_95%_HPD={7.999999999999972,8.000000000000028},rate_95%_HPD={0.002776373051310921,0.007572628256614703},length_95%_HPD={0.0,12.753314060977225},rate=0.00516544996408971,length=4.870112916169337,rate_median=0.005030920337997831,length_median=3.955556286207128,height_median=8.0,rate_range={0.0018454275828204243,0.012156743151439386},height_range={7.999999999999972,8.000000000000028},height=8.0]:2.843947611582138)[&length_range={0.06699531926994418,32.42322866369466},rate_95%_HPD={0.0028822535000517,0.007393963212521808},length_95%_HPD={0.07086482860495913,13.429476157567926},length=5.3339180789014,posterior=0.40288568257491675,height_median=10.843947611582138,rate_range={0.002037234532384091,0.009633434234930457},height_range={8.0,28.169121573533545},height_95%_HPD={8.0,17.47160591393893},rate=0.005023214436166928,rate_median=0.004864260866367024,length_median=4.243076733784635,height=11.464468041289665]:4.002272069816257)[&length_range={0.1204350225872517,92.42445468105187},rate_95%_HPD={0.002792402904515087,0.007578568852206693},length_95%_HPD={5.451218504282178,37.166346397151656},length=20.652848881505307,posterior=0.9855715871254163,height_median=14.846219681398395,rate_range={0.0018454275828204243,0.012156743151439386},height_range={7.999999999999972,43.778562979896094},height_95%_HPD={7.999999999999972,24.5248373312711},rate=0.005165450201897121,rate_median=0.005031800067695335,length_median=20.27411997217409,height=15.626024658746244]:16.086795547335214)[&length_range={0.04129959161330987,51.3772034356287},rate_95%_HPD={0.002781289113984777,0.007921215126888856},length_95%_HPD={0.04129959161330987,26.667297882086395},length=12.409373695375507,posterior=0.43951165371809103,height_median=30.93301522873361,rate_range={0.0018454275828204243,0.012156743151439386},height_range={20.49999999999997,53.34939788368587},height_95%_HPD={20.49999999999997,41.64551954386948},rate=0.0053481270357337,rate_median=0.005237018313753194,length_median=11.136922007648593,height=31.373886500064337]:10.674625841127721)[&length_range={0.02308513558892855,38.31651300889666},rate_95%_HPD={0.0026971190690573328,0.007921215126888856},length_95%_HPD={0.02308513558892855,18.136120324513683},length=6.787275459990254,posterior=0.22752497225305215,height_median=41.60764106986133,rate_range={0.0026971190690573328,0.012156743151439386},height_range={32.793696435598235,68.18481761460859},height_95%_HPD={33.96186573496911,51.124776180206},rate=0.005460491528730669,rate_median=0.005297074044861315,length_median=5.640514670101837,height=42.08658281550667]:10.78254125775183)[&length_range={0.5306378595160481,62.84407165685904},rate_95%_HPD={0.002776373051310921,0.0076268540881862515},length_95%_HPD={5.602498211394021,33.57477407325254},length=20.50207532266648,posterior=0.9694783573806881,height_median=52.39018232761316,rate_range={0.0018454275828204243,0.012156743151439386},height_range={43.99999999999994,77.68237205048541},height_95%_HPD={43.99999999999994,67.09703014216744},rate=0.005182685045379315,rate_median=0.005050479356238012,length_median=21.48355316825063,height=53.74362489354653]:20.30981767238687)[&length_range={1.461355070615241,51.57673675450924},rate_95%_HPD={0.002776373051310921,0.007559844350414461},length_95%_HPD={8.805137629601035,35.261472376699444},length=21.545857531436656,posterior=0.983906770255272,height_median=72.70000000000003,rate_range={0.0018454275828204243,0.012156743151439386},height_range={72.69999999999995,103.15774453372333},height_95%_HPD={72.69999999999995,80.16236284504902},rate=0.005159094856424767,rate_median=0.005023859656422221,length_median=20.19999999999999,height=74.35431966878984]:20.313937145476416)[&length_range={0.011238337612837768,53.103674915501685},rate_95%_HPD={0.0028526620791538312,0.0074371221993673135},length_95%_HPD={0.04880438600970649,22.829666834359486},length=9.79807905808963,posterior=0.644284128745838,height_median=93.01393714547645,rate_range={0.0018454275828204243,0.012156743151439386},height_range={92.89999999999993,117.50564409463243},height_95%_HPD={92.89999999999993,103.1461050515292},rate=0.005133303554779757,rate_median=0.004985909022414958,length_median=8.562784620016771,height=95.18919009001665]:14.105037450785048)[&length_range={0.17462323511210798,53.89596008274597},rate_95%_HPD={0.002776373051310921,0.007565812109217453},length_95%_HPD={0.19264464152406902,30.15120287752532},length=13.159162993410932,posterior=0.5105438401775805,height_median=107.1189745962615,rate_range={0.0018454275828204243,0.010373868185026518},height_range={92.89999999999999,139.16777721507313},height_95%_HPD={93.95204094558284,120.79517399505885},rate=0.005138724065941158,rate_median=0.0050486925177362415,length_median=11.270835637568936,height=107.92044131495966]:12.834432693481332,(21[&length_range={0.0,83.04253471768835},height_95%_HPD={94.49999999999996,94.50000000000001},rate_95%_HPD={0.002776373051310921,0.007572628256614703},length_95%_HPD={0.8604909053695593,28.691769433268533},rate=0.00516544996408971,length=12.364406962913884,rate_median=0.005030920337997831,length_median=10.46913524853555,height_median=94.49999999999999,rate_range={0.0018454275828204243,0.012156743151439386},height_range={94.49999999999993,94.50000000000004},height=94.5]:8.964750463730581,22[&length_range={0.0,52.03425995352809},height_95%_HPD={93.29999999999997,93.30000000000003},rate_95%_HPD={0.002776373051310921,0.007572628256614703},length_95%_HPD={2.110983932295184,25.507325503072792},rate=0.00516544996408971,length=12.187826198680204,rate_median=0.005030920337997831,length_median=10.96127546740388,height_median=93.3,rate_range={0.0018454275828204243,0.012156743151439386},height_range={93.29999999999994,93.30000000000005},height=93.29999999999903]:10.16475046373057)[&length_range={0.04481075058446038,67.0930384971728},rate_95%_HPD={0.002792402904515087,0.007578568852206693},length_95%_HPD={0.04481075058446038,33.21720110986466},length=14.565461722294243,posterior=0.7902330743618202,height_median=103.46475046373057,rate_range={0.0018454275828204243,0.011106806488785792},height_range={94.49999999999996,132.85264125063614},height_95%_HPD={95.44580525426068,115.1575526348777},rate=0.005133077219196544,rate_median=0.0049913346259843235,length_median=12.74079415127823,height=104.43992603675566]:16.48865682601226)[&length_range={0.02999217668323695,66.30924673069974},rate_95%_HPD={0.0026858912876606494,0.0076155949548182755},length_95%_HPD={0.202710491301346,44.668760333564165},length=22.384557312434442,posterior=0.6681465038845728,height_median=119.95340728974283,rate_range={0.002037234532384091,0.012156743151439386},height_range={99.61387611515653,160.60140785093625},height_95%_HPD={104.09565523275808,140.27497218216632},rate=0.005175597253621093,rate_median=0.005047084069287043,length_median=20.904358458952636,height=121.02566388540056]:25.43608973448569)[&length_range={0.013740036265289746,75.43031722421233},rate_95%_HPD={0.002776373051310921,0.007572628256614703},length_95%_HPD={0.19939527783654398,44.09336505009088},length=23.26522393541559,posterior=1.0,height_median=145.38949702422852,rate_range={0.0018454275828204243,0.012156743151439386},height_range={123.79999999999994,192.3887612066809},height_95%_HPD={126.30581080012469,169.32944013718816},rate=0.00516544996408971,rate_median=0.005030920337997831,length_median=22.93023525885856,height=146.63569064196992]:20.99233777374215,6[&length_range={0.0,51.630823722961395},height_95%_HPD={155.49999999999997,155.50000000000003},rate_95%_HPD={0.002776373051310921,0.007572628256614703},length_95%_HPD={0.0,23.852623828471962},rate=0.00516544996408971,length=14.792978304433907,rate_median=0.005030920337997831,length_median=15.199999999999989,height_median=155.5,rate_range={0.0018454275828204243,0.012156743151439386},height_range={155.49999999999994,155.50000000000006},height=155.5]:10.881834797970669)[&length_range={0.016188920430010967,35.715277961291775},rate_95%_HPD={0.0030897893987955807,0.007909867691764898},length_95%_HPD={0.016188920430010967,15.296269632600968},length=6.875396161531864,posterior=0.36126526082130966,height_median=166.38183479797067,rate_range={0.002531594438041426,0.012156743151439386},height_range={155.49999999999994,184.37813230617792},height_95%_HPD={155.49999999999994,173.91954864102945},rate=0.005401863326824654,rate_median=0.005236545120438659,length_median=5.840230486287879,height=165.83859303865353]:7.188671590898082,5[&length_range={0.0,30.905817699290054},height_95%_HPD={170.69999999999996,170.70000000000002},rate_95%_HPD={0.002776373051310921,0.007572628256614703},length_95%_HPD={0.0,8.395306540742382},rate=0.00516544996408971,length=1.7197478299154216,rate_median=0.005030920337997831,length_median=0.0,height_median=170.7,rate_range={0.0018454275828204243,0.012156743151439386},height_range={170.69999999999993,170.70000000000005},height=170.7000000000058]:2.870506388868762)[&length_range={0.02958923582198736,42.93931255786285},rate_95%_HPD={0.002776373051310921,0.0074371221993673135},length_95%_HPD={0.5626549801110059,27.035105491469892},length=13.1831178147138,posterior=0.790788013318535,height_median=173.57050638886875,rate_range={0.0018454275828204243,0.012156743151439386},height_range={170.69999999999993,207.13082372296137},height_95%_HPD={170.69999999999993,184.98395880137394},rate=0.005116081134934192,rate_median=0.0049636994199111426,length_median=12.060310202502961,height=175.11604130861912]:14.294179035451833)[&height_95%_HPD={177.43690229973978,202.82594918127995},rate_95%_HPD={0.002776373051310921,0.007572628256614703},rate=0.00516544996408971,length=0.0,posterior=1.0,rate_median=0.005030920337997831,height_median=187.86468542432058,rate_range={0.0018454275828204243,0.012156743151439386},height_range={176.39999999999995,217.71893034509378},height=188.82467421606447];
End;
```
